# Regional specialization, polyploidy, and seminal fluid transcripts in the Drosophila female reproductive tract

**DOI:** 10.1101/2023.10.05.561141

**Authors:** Rachel C. Thayer, Elizabeth S. Polston, Jixiang Xu, David J. Begun

**Affiliations:** Department of Evolution and Ecology, University of California, Davis, CA, USA

**Keywords:** spermatheca, seminal receptacle, gene expression, marker gene, seminal fluid protein, uterus, oviduct, parovaria, accessory gland, secretion, endoreplication

## Abstract

Internal fertilization requires the choreographed interaction of female cells and molecules with seminal fluid and sperm. In many animals, including insects, the female reproductive tract is physically subdivided into sections that carry out specialized functions. For example, females of many species have specialized organs for sperm storage. *Drosophila melanogaster* is a premier model system for investigating many aspects of animal reproduction. Nevertheless, in contrast to males, much of the basic biology of the *D. melanogaster* female reproductive tract remains poorly understood or completely unknown. Here we use single-cell RNA-seq data and in situ hybridization to reveal a rich and previously unknown female reproductive tract cell diversity, including widespread variation in ploidy levels. We find that many so-called seminal fluid protein genes appear to be transcribed in specialized cells of the female reproductive tract, motivating a re-evaluation of the functional and evolutionary biology of this major class of proteins.

## Supplemental Table 2 for "Regional specialization, polyploidy, and seminal fluid transcripts in the Drosophila female reproductive tract"

```
TRINITY.DN65325.c0.g1
TRINITY.DN2842.c0.g5
TRINITY.DN67233.c0.g1
TRINITY.DN2143.c0.g2
TRINITY.DN5293.c0.g1
TRINITY.DN5574.c1.g1
TRINITY.DN76971.c0.g1
FBgn0031081
FBgn0031080
FBgn0053217
FBgn0052350
FBgn0024733
FBgn0040372
FBgn0000316
FBgn0024989
FBgn0029521
FBgn0023536
FBgn0023534
FBgn0023535
FBgn0023537
FBgn0029525
FBgn0029523
FBgn0011822
FBgn0052816
FBgn0040373
FBgn0000108
FBgn0025640
FBgn0003575
FBgn0025638
FBgn0040383
FBgn0040382
FBgn0025621
FBgn0015799
FBgn0025620
FBgn0015288
FBgn0025639
FBgn0002579
FBgn0026879
FBgn0029529
FBgn0025633
FBgn0040339
FBgn0052815
FBgn0040340
FBgn0040347
FBgn0040337
FBgn0040398
FBgn0040397
FBgn0040351
FBgn0040349
FBgn0040348
FBgn0024362
FBgn0024987
FBgn0023169
FBgn0052813
FBgn0024985
FBgn0024986
FBgn0024365
FBgn0024366
FBgn0025641
FBgn0028550
FBgn0026872
FBgn0025381
FBgn0025394
FBgn0001189
FBgn0025391
FBgn0023530
FBgn0025390
FBgn0025393
FBgn0003517
FBgn0014411
FBgn0023514
FBgn0029594
FBgn0023510
FBgn0023508
FBgn0023522
FBgn0025630
FBgn0025629
FBgn0025628
FBgn0025626
FBgn0025631
FBgn0000667
FBgn0003964
FBgn0023512
FBgn0023511
FBgn0052801
FBgn0023518
FBgn0026088
FBgn0026089
FBgn0028969
FBgn0026090
FBgn0025624
FBgn0040395
FBgn0000382
FBgn0023507
FBgn0004654
FBgn0023540
FBgn0025839
FBgn0003116
FBgn0040899
FBgn0023549
FBgn0003048
FBgn0000810
FBgn0003159
FBgn0044047
FBgn0023526
FBgn0023529
FBgn0023528
FBgn0023524
FBgn0023525
FBgn0004397
FBgn0004655
FBgn0004861
FBgn0004860
FBgn0040066
FBgn0001404
FBgn0040336
FBgn0040334
FBgn0029629
FBgn0040375
FBgn0003714
FBgn0003371
FBgn0003068
FBgn0000520
FBgn0040384
FBgn0024980
FBgn0024973
FBgn0024994
FBgn0004647
FBgn0040396
FBgn0000479
FBgn0029662
FBgn0028746
FBgn0028369
FBgn0003285
FBgn0029639
FBgn0029664
FBgn0029666
FBgn0023215
FBgn0015286
FBgn0029663
FBgn0028491
FBgn0029687
FBgn0029689
FBgn0029688
FBgn0019661
FBgn0000221
FBgn0026084
FBgn0026083
FBgn0040907
FBgn0040906
FBgn0000635
FBgn0029693
FBgn0000179
FBgn0029708
FBgn0029709
FBgn0022768
FBgn0029715
FBgn0029711
FBgn0003210
FBgn0011760
FBgn0028325
FBgn0052772
FBgn0029737
FBgn0004368
FBgn0003449
FBgn0052767
FBgn0010014
FBgn0029761
FBgn0029763
FBgn0029765
FBgn0029766
FBgn0029768
FBgn0029771
FBgn0004687
FBgn0029769
FBgn0029762
FBgn0028474
FBgn0029785
FBgn0000394
FBgn0029791
FBgn0029801
FBgn0029814
FBgn0029820
FBgn0029822
FBgn0029823
FBgn0029819
FBgn0029804
FBgn0013987
FBgn0261383
FBgn0052758
FBgn0053080
FBgn0015794
FBgn0029824
FBgn0052756
FBgn0029828
FBgn0029831
FBgn0029834
FBgn0029843
FBgn0003514
FBgn0052751
FBgn0052750
FBgn0029840
FBgn0029839
FBgn0029838
FBgn0028982
FBgn0029863
FBgn0014031
FBgn0014026
FBgn0029868
FBgn0028685
FBgn0020304
FBgn0026438
FBgn0004611
FBgn0002593
FBgn0004583
FBgn0031256
FBgn0031257
FBgn0003963
FBgn0031263
FBgn0031268
FBgn0021874
FBgn0031260
FBgn0010602
FBgn0043364
FBgn0031258
FBgn0015924
FBgn0031250
FBgn0051921
FBgn0067779
FBgn0031213
FBgn0031216
FBgn0031217
FBgn0001142
FBgn0031228
FBgn0031229
FBgn0031233
FBgn0031235
FBgn0003444
FBgn0020622
FBgn0031245
FBgn0031239
FBgn0051974
FBgn0026787
FBgn0002931
FBgn0051973
FBgn0002121
FBgn0036974
FBgn0036975
FBgn0036980
FBgn0036985
FBgn0036993
FBgn0036998
FBgn0037001
FBgn0052425
FBgn0037011
FBgn0001323
FBgn0037012
FBgn0037008
FBgn0037007
FBgn0052428
FBgn0029158
FBgn0028978
FBgn0037016
FBgn0040634
FBgn0016696
FBgn0037024
FBgn0037027
FBgn0040636
FBgn0037031
FBgn0011591
FBgn0052432
FBgn0037022
FBgn0037015
FBgn0001320
FBgn0053283
FBgn0026179
FBgn0053284
FBgn0037057
FBgn0037060
FBgn0028427
FBgn0004865
FBgn0053056
FBgn0053054
FBgn0024150
FBgn0037051
FBgn0020294
FBgn0003415
FBgn0053286
FBgn0037040
FBgn0037073
FBgn0053288
FBgn0005694
FBgn0037087
FBgn0037092
FBgn0037093
FBgn0037094
FBgn0015283
FBgn0028663
FBgn0052441
FBgn0037102
FBgn0037098
FBgn0029152
FBgn0015239
FBgn0037081
FBgn0037076
FBgn0037074
FBgn0037070
FBgn0037065
FBgn0027945
FBgn0037063
FBgn0037108
FBgn0037110
FBgn0043783
FBgn0052446
FBgn0000560
FBgn0037135
FBgn0037138
FBgn0037130
FBgn0037126
FBgn0037120
FBgn0037116
FBgn0037107
FBgn0037140
FBgn0037142
FBgn0037146
FBgn0004514
FBgn0000100
FBgn0037150
FBgn0027532
FBgn0004179
FBgn0025702
FBgn0027086
FBgn0037163
FBgn0004449
FBgn0028500
FBgn0037176
FBgn0037185
FBgn0037188
FBgn0052451
FBgn0037186
FBgn0037182
FBgn0037195
FBgn0053169
FBgn0037203
FBgn0037207
FBgn0044324
FBgn0010348
FBgn0037199
FBgn0037409
FBgn0040279
FBgn0037420
FBgn0026077
FBgn0037396
FBgn0037374
FBgn0028690
FBgn0037379
FBgn0037386
FBgn0037387
FBgn0003261
FBgn0037391
FBgn0029088
FBgn0037378
FBgn0037332
FBgn0051550
FBgn0010051
FBgn0037341
FBgn0041191
FBgn0037347
FBgn0019637
FBgn0037351
FBgn0051549
FBgn0037354
FBgn0037356
FBgn0046222
FBgn0037363
FBgn0027497
FBgn0010772
FBgn0037360
FBgn0037358
FBgn0027951
FBgn0051548
FBgn0044823
FBgn0037350
FBgn0017550
FBgn0037344
FBgn0037340
FBgn0037339
FBgn0037336
FBgn0015402
FBgn0037328
FBgn0037327
FBgn0037299
FBgn0003275
FBgn0037315
FBgn0037312
FBgn0051538
FBgn0037305
FBgn0260462
FBgn0040208
FBgn0037298
FBgn0037290
FBgn0037293
FBgn0010313
FBgn0037292
FBgn0037288
FBgn0004436
FBgn0037262
FBgn0037279
FBgn0037282
FBgn0027570
FBgn0037270
FBgn0037261
FBgn0027930
FBgn0037232
FBgn0037238
FBgn0037239
FBgn0037240
FBgn0003882
FBgn0037241
FBgn0037244
FBgn0037250
FBgn0037252
FBgn0051523
FBgn0051522
FBgn0037249
FBgn0037248
FBgn0052944
FBgn0037242
FBgn0037231
FBgn0037230
FBgn0037213
FBgn0037215
FBgn0037218
FBgn0010225
FBgn0037223
FBgn0037224
FBgn0037220
FBgn0031670
FBgn0000299
FBgn0031683
FBgn0031684
FBgn0031681
FBgn0028694
FBgn0022023
FBgn0031675
FBgn0031673
FBgn0016075
FBgn0053113
FBgn0046776
FBgn0016076
FBgn0015031
FBgn0031701
FBgn0016920
FBgn0031702
FBgn0031698
FBgn0000228
FBgn0003716
FBgn0000318
FBgn0002525
FBgn0031717
FBgn0004620
FBgn0051646
FBgn0031725
FBgn0014189
FBgn0031716
FBgn0031708
FBgn0031730
FBgn0031736
FBgn0031735
FBgn0051912
FBgn0043362
FBgn0001128
FBgn0031752
FBgn0031745
FBgn0031739
FBgn0031738
FBgn0031737
FBgn0031734
FBgn0001942
FBgn0001941
FBgn0031760
FBgn0031770
FBgn0031772
FBgn0031779
FBgn0031777
FBgn0031771
FBgn0029161
FBgn0000052
FBgn0001089
FBgn0031759
FBgn0000308
FBgn0031791
FBgn0015623
FBgn0031805
FBgn0031815
FBgn0031820
FBgn0027496
FBgn0031817
FBgn0031816
FBgn0031814
FBgn0011722
FBgn0031801
FBgn0031799
FBgn0051637
FBgn0031830
FBgn0031836
FBgn0028467
FBgn0046704
FBgn0031855
FBgn0025777
FBgn0025595
FBgn0031850
FBgn0028703
FBgn0028990
FBgn0051635
FBgn0031858
FBgn0031860
FBgn0051632
FBgn0031866
FBgn0004838
FBgn0021944
FBgn0031879
FBgn0016978
FBgn0031869
FBgn0026196
FBgn0015776
FBgn0031857
FBgn0003046
FBgn0031885
FBgn0031887
FBgn0031893
FBgn0031897
FBgn0031896
FBgn0031888
FBgn0051908
FBgn0031902
FBgn0031907
FBgn0031908
FBgn0028387
FBgn0031914
FBgn0031918
FBgn0025697
FBgn0031913
FBgn0031909
FBgn0031904
FBgn0031925
FBgn0041181
FBgn0031947
FBgn0031951
FBgn0031952
FBgn0031950
FBgn0031948
FBgn0031942
FBgn0031940
FBgn0031939
FBgn0031937
FBgn0031936
FBgn0031935
FBgn0041182
FBgn0027515
FBgn0004177
FBgn0031975
FBgn0031977
FBgn0044323
FBgn0031981
FBgn0011230
FBgn0031980
FBgn0031974
FBgn0031973
FBgn0031969
FBgn0031959
FBgn0020618
FBgn0031988
FBgn0031999
FBgn0032002
FBgn0032022
FBgn0032025
FBgn0032026
FBgn0032021
FBgn0032015
FBgn0003502
FBgn0032010
FBgn0032006
FBgn0032005
FBgn0032000
FBgn0003607
FBgn0031998
FBgn0031992
FBgn0031990
FBgn0031985
FBgn0032029
FBgn0032032
FBgn0032036
FBgn0020497
FBgn0027932
FBgn0016122
FBgn0028394
FBgn0011259
FBgn0026718
FBgn0001137
FBgn0032042
FBgn0014417
FBgn0001114
FBgn0029123
FBgn0003209
FBgn0004914
FBgn0032059
FBgn0032074
FBgn0032075
FBgn0032082
FBgn0052982
FBgn0032101
FBgn0032084
FBgn0032083
FBgn0032079
FBgn0032078
FBgn0041092
FBgn0026439
FBgn0012036
FBgn0032116
FBgn0011232
FBgn0002973
FBgn0032123
FBgn0032122
FBgn0040070
FBgn0032135
FBgn0032136
FBgn0011207
FBgn0032138
FBgn0051710
FBgn0000273
FBgn0028479
FBgn0032129
FBgn0004868
FBgn0032139
FBgn0032140
FBgn0032147
FBgn0032149
FBgn0032169
FBgn0032170
FBgn0032172
FBgn0063449
FBgn0015035
FBgn0028704
FBgn0043456
FBgn0011584
FBgn0032178
FBgn0032187
FBgn0005593
FBgn0032194
FBgn0032198
FBgn0032197
FBgn0032196
FBgn0024320
FBgn0032193
FBgn0032191
FBgn0004419
FBgn0051717
FBgn0032214
FBgn0032219
FBgn0032222
FBgn0032223
FBgn0019932
FBgn0051715
FBgn0032224
FBgn0032229
FBgn0032230
FBgn0032233
FBgn0032236
FBgn0051716
FBgn0003942
FBgn0025366
FBgn0032246
FBgn0027052
FBgn0027611
FBgn0032256
FBgn0032258
FBgn0051719
FBgn0032242
FBgn0053303
FBgn0032218
FBgn0032216
FBgn0032213
FBgn0005322
FBgn0032210
FBgn0032208
FBgn0011305
FBgn0032200
FBgn0000229
FBgn0024248
FBgn0032264
FBgn0051871
FBgn0032287
FBgn0032290
FBgn0027550
FBgn0015320
FBgn0032297
FBgn0032296
FBgn0032292
FBgn0032286
FBgn0032285
FBgn0032283
FBgn0032262
FBgn0032299
FBgn0027363
FBgn0032322
FBgn0041781
FBgn0026147
FBgn0032330
FBgn0015756
FBgn0010612
FBgn0053129
FBgn0032305
FBgn0051869
FBgn0032358
FBgn0020270
FBgn0032350
FBgn0027582
FBgn0032343
FBgn0032341
FBgn0028490
FBgn0032363
FBgn0015400
FBgn0032378
FBgn0020309
FBgn0032381
FBgn0032382
FBgn0010497
FBgn0032402
FBgn0032400
FBgn0032399
FBgn0032398
FBgn0032394
FBgn0032407
FBgn0027081
FBgn0051760
FBgn0032421
FBgn0000114
FBgn0051759
FBgn0032422
FBgn0032420
FBgn0015797
FBgn0020443
FBgn0032429
FBgn0004394
FBgn0032451
FBgn0032453
FBgn0015399
FBgn0032444
FBgn0021796
FBgn0032467
FBgn0032465
FBgn0024291
FBgn0032477
FBgn0032478
FBgn0032480
FBgn0032482
FBgn0027586
FBgn0032494
FBgn0032495
FBgn0051729
FBgn0032509
FBgn0025724
FBgn0032514
FBgn0032511
FBgn0032506
FBgn0028406
FBgn0032481
FBgn0032479
FBgn0032475
FBgn0032474
FBgn0032472
FBgn0032521
FBgn0026760
FBgn0028546
FBgn0023407
FBgn0032518
FBgn0032516
FBgn0028527
FBgn0028541
FBgn0024846
FBgn0028539
FBgn0028538
FBgn0027844
FBgn0028509
FBgn0012037
FBgn0019890
FBgn0053307
FBgn0001961
FBgn0028658
FBgn0051814
FBgn0027929
FBgn0028936
FBgn0027348
FBgn0028875
FBgn0051769
FBgn0028526
FBgn0003255
FBgn0028543
FBgn0028916
FBgn0015791
FBgn0004858
FBgn0020258
FBgn0005771
FBgn0040228
FBgn0260446
FBgn0041713
FBgn0004837
FBgn0028879
FBgn0001978
FBgn0028862
FBgn0028888
FBgn0024183
FBgn0000317
FBgn0001977
FBgn0028370
FBgn0051826
FBgn0041627
FBgn0001987
FBgn0001989
FBgn0028863
FBgn0028644
FBgn0028515
FBgn0040079
FBgn0011708
FBgn0014092
FBgn0025678
FBgn0000307
FBgn0028899
FBgn0000250
FBgn0000339
FBgn0015338
FBgn0028894
FBgn0028375
FBgn0001994
FBgn0024734
FBgn0020416
FBgn0020415
FBgn0020414
FBgn0032586
FBgn0051815
FBgn0032590
FBgn0032588
FBgn0032587
FBgn0028523
FBgn0032600
FBgn0032601
FBgn0032603
FBgn0040260
FBgn0004797
FBgn0051739
FBgn0051781
FBgn0032614
FBgn0032613
FBgn0032612
FBgn0032596
FBgn0032595
FBgn0027779
FBgn0062978
FBgn0053179
FBgn0040985
FBgn0032633
FBgn0032629
FBgn0020503
FBgn0032640
FBgn0032652
FBgn0032646
FBgn0003187
FBgn0032643
FBgn0024689
FBgn0000183
FBgn0011274
FBgn0032656
FBgn0041184
FBgn0000636
FBgn0032682
FBgn0032684
FBgn0032685
FBgn0032688
FBgn0032694
FBgn0032689
FBgn0032683
FBgn0032681
FBgn0032703
FBgn0032713
FBgn0027070
FBgn0015808
FBgn0032719
FBgn0003896
FBgn0053120
FBgn0032717
FBgn0045852
FBgn0025608
FBgn0032704
FBgn0032702
FBgn0005617
FBgn0032732
FBgn0051793
FBgn0032741
FBgn0002022
FBgn0032746
FBgn0032748
FBgn0010300
FBgn0002031
FBgn0000422
FBgn0002023
FBgn0001202
FBgn0046302
FBgn0032731
FBgn0032729
FBgn0015772
FBgn0032727
FBgn0032726
FBgn0032725
FBgn0032723
FBgn0015380
FBgn0032772
FBgn0032782
FBgn0032783
FBgn0032775
FBgn0032774
FBgn0032773
FBgn0024245
FBgn0032785
FBgn0000964
FBgn0002044
FBgn0032798
FBgn0032800
FBgn0053116
FBgn0041180
FBgn0032810
FBgn0032814
FBgn0000464
FBgn0032805
FBgn0032801
FBgn0032799
FBgn0032790
FBgn0032787
FBgn0024230
FBgn0032833
FBgn0032835
FBgn0032836
FBgn0014000
FBgn0004811
FBgn0032821
FBgn0032820
FBgn0032817
FBgn0032840
FBgn0045064
FBgn0032845
FBgn0003475
FBgn0015803
FBgn0032857
FBgn0011638
FBgn0032880
FBgn0051678
FBgn0051677
FBgn0011202
FBgn0032884
FBgn0032886
FBgn0032889
FBgn0051673
FBgn0051674
FBgn0051676
FBgn0032897
FBgn0032899
FBgn0051675
FBgn0032900
FBgn0032901
FBgn0010395
FBgn0040297
FBgn0032919
FBgn0032923
FBgn0010100
FBgn0026577
FBgn0021856
FBgn0032938
FBgn0032935
FBgn0011829
FBgn0000239
FBgn0032924
FBgn0023388
FBgn0032910
FBgn0032943
FBgn0032945
FBgn0032946
FBgn0032940
FBgn0003885
FBgn0015570
FBgn0015568
FBgn0015575
FBgn0015576
FBgn0015577
FBgn0037504
FBgn0037472
FBgn0051248
FBgn0002306
FBgn0028400
FBgn0037489
FBgn0014863
FBgn0024289
FBgn0026563
FBgn0037466
FBgn0037468
FBgn0003884
FBgn0037470
FBgn0010774
FBgn0037467
FBgn0037465
FBgn0037448
FBgn0010355
FBgn0026566
FBgn0026565
FBgn0053202
FBgn0037433
FBgn0010282
FBgn0037442
FBgn0037446
FBgn0037447
FBgn0037445
FBgn0037443
FBgn0037515
FBgn0037518
FBgn0051472
FBgn0014931
FBgn0000504
FBgn0014930
FBgn0037530
FBgn0037529
FBgn0037521
FBgn0037520
FBgn0037519
FBgn0037513
FBgn0037536
FBgn0037546
FBgn0037548
FBgn0037551
FBgn0037553
FBgn0037556
FBgn0037541
FBgn0037539
FBgn0037537
FBgn0037534
FBgn0037533
FBgn0037573
FBgn0062412
FBgn0037577
FBgn0037580
FBgn0020249
FBgn0040529
FBgn0037574
FBgn0037603
FBgn0037607
FBgn0000447
FBgn0024326
FBgn0037601
FBgn0037610
FBgn0037612
FBgn0037614
FBgn0037624
FBgn0037632
FBgn0040532
FBgn0037637
FBgn0037627
FBgn0037625
FBgn0037623
FBgn0037643
FBgn0037646
FBgn0037652
FBgn0037659
FBgn0037671
FBgn0000412
FBgn0003165
FBgn0010222
FBgn0002932
FBgn0040534
FBgn0037655
FBgn0026380
FBgn0051100
FBgn0037680
FBgn0037684
FBgn0037686
FBgn0000723
FBgn0037702
FBgn0037709
FBgn0027950
FBgn0037718
FBgn0037720
FBgn0037723
FBgn0037727
FBgn0037728
FBgn0002431
FBgn0037734
FBgn0051352
FBgn0260463
FBgn0069242
FBgn0003334
FBgn0005585
FBgn0027338
FBgn0037715
FBgn0037714
FBgn0024833
FBgn0037705
FBgn0000244
FBgn0014023
FBgn0003205
FBgn0014380
FBgn0037698
FBgn0037737
FBgn0005777
FBgn0037743
FBgn0037756
FBgn0037766
FBgn0037760
FBgn0037758
FBgn0037755
FBgn0002868
FBgn0037750
FBgn0037749
FBgn0024330
FBgn0037741
FBgn0037736
FBgn0037780
FBgn0037788
FBgn0037796
FBgn0040238
FBgn0037794
FBgn0037792
FBgn0004889
FBgn0001321
FBgn0028734
FBgn0037779
FBgn0053208
FBgn0037801
FBgn0037810
FBgn0020379
FBgn0025879
FBgn0037814
FBgn0037831
FBgn0037835
FBgn0037849
FBgn0011768
FBgn0037819
FBgn0037855
FBgn0042094
FBgn0037852
FBgn0040259
FBgn0027584
FBgn0037874
FBgn0020910
FBgn0037885
FBgn0037891
FBgn0037890
FBgn0037884
FBgn0037877
FBgn0037875
FBgn0037873
FBgn0026314
FBgn0040256
FBgn0037906
FBgn0051374
FBgn0037899
FBgn0037917
FBgn0037930
FBgn0037933
FBgn0037944
FBgn0002906
FBgn0037936
FBgn0037935
FBgn0011290
FBgn0037923
FBgn0051363
FBgn0019624
FBgn0051211
FBgn0013276
FBgn0000147
FBgn0037975
FBgn0037974
FBgn0013275
FBgn0037963
FBgn0037956
FBgn0037955
FBgn0051116
FBgn0037949
FBgn0017581
FBgn0037979
FBgn0051361
FBgn0037989
FBgn0037978
FBgn0003651
FBgn0038017
FBgn0038038
FBgn0038039
FBgn0082831
FBgn0038043
FBgn0038049
FBgn0004103
FBgn0000455
FBgn0038037
FBgn0038020
FBgn0042206
FBgn0038016
FBgn0038007
FBgn0037998
FBgn0038053
FBgn0038055
FBgn0013278
FBgn0013279
FBgn0038065
FBgn0038072
FBgn0038074
FBgn0011745
FBgn0038079
FBgn0016693
FBgn0038080
FBgn0002719
FBgn0005355
FBgn0001296
FBgn0038076
FBgn0005671
FBgn0052865
FBgn0038056
FBgn0038088
FBgn0038099
FBgn0038100
FBgn0051342
FBgn0038108
FBgn0002354
FBgn0003308
FBgn0004666
FBgn0038115
FBgn0038110
FBgn0038105
FBgn0040493
FBgn0040551
FBgn0038130
FBgn0052473
FBgn0027610
FBgn0038144
FBgn0038145
FBgn0038149
FBgn0038147
FBgn0044511
FBgn0038143
FBgn0038129
FBgn0038128
FBgn0000024
FBgn0038126
FBgn0000046
FBgn0004049
FBgn0015778
FBgn0038167
FBgn0024555
FBgn0038170
FBgn0038173
FBgn0038181
FBgn0000454
FBgn0038172
FBgn0028487
FBgn0038166
FBgn0004237
FBgn0000576
FBgn0016672
FBgn0038195
FBgn0038196
FBgn0008646
FBgn0038197
FBgn0038198
FBgn0038206
FBgn0038214
FBgn0027563
FBgn0053329
FBgn0051326
FBgn0038211
FBgn0011582
FBgn0020510
FBgn0038205
FBgn0051321
FBgn0011474
FBgn0038224
FBgn0024321
FBgn0051320
FBgn0038223
FBgn0003567
FBgn0038246
FBgn0013981
FBgn0038250
FBgn0038251
FBgn0003169
FBgn0038244
FBgn0004629
FBgn0038243
FBgn0051313
FBgn0038238
FBgn0038237
FBgn0038268
FBgn0038271
FBgn0028662
FBgn0038269
FBgn0038257
FBgn0011217
FBgn0038256
FBgn0038291
FBgn0038294
FBgn0038290
FBgn0038286
FBgn0016691
FBgn0004117
FBgn0000533
FBgn0038320
FBgn0038326
FBgn0038327
FBgn0038331
FBgn0041188
FBgn0038337
FBgn0038332
FBgn0038330
FBgn0019925
FBgn0000283
FBgn0038303
FBgn0038299
FBgn0028984
FBgn0038349
FBgn0053207
FBgn0038360
FBgn0038363
FBgn0038365
FBgn0038366
FBgn0038369
FBgn0051183
FBgn0017567
FBgn0000246
FBgn0038381
FBgn0038385
FBgn0038387
FBgn0013334
FBgn0022787
FBgn0003117
FBgn0027948
FBgn0010379
FBgn0002783
FBgn0038388
FBgn0027657
FBgn0003319
FBgn0063649
FBgn0038404
FBgn0040071
FBgn0038412
FBgn0040271
FBgn0038400
FBgn0027095
FBgn0027053
FBgn0038446
FBgn0038438
FBgn0044826
FBgn0038428
FBgn0003513
FBgn0038421
FBgn0038420
FBgn0038419
FBgn0015520
FBgn0038453
FBgn0015019
FBgn0003944
FBgn0051217
FBgn0022344
FBgn0038463
FBgn0038465
FBgn0038460
FBgn0000015
FBgn0000014
FBgn0038476
FBgn0038478
FBgn0038491
FBgn0038494
FBgn0038488
FBgn0038475
FBgn0038511
FBgn0038504
FBgn0038499
FBgn0038498
FBgn0038516
FBgn0025571
FBgn0038532
FBgn0038533
FBgn0038519
FBgn0038515
FBgn0038540
FBgn0038541
FBgn0038545
FBgn0038552
FBgn0038551
FBgn0038549
FBgn0038548
FBgn0038542
FBgn0003499
FBgn0022943
FBgn0042693
FBgn0020238
FBgn0026250
FBgn0024432
FBgn0038610
FBgn0038606
FBgn0038603
FBgn0010877
FBgn0038598
FBgn0011481
FBgn0038619
FBgn0038627
FBgn0023083
FBgn0004652
FBgn0051122
FBgn0028670
FBgn0044871
FBgn0038641
FBgn0038653
FBgn0038652
FBgn0024329
FBgn0038632
FBgn0038631
FBgn0038654
FBgn0038659
FBgn0027785
FBgn0004876
FBgn0038672
FBgn0038662
FBgn0016120
FBgn0038679
FBgn0038680
FBgn0038681
FBgn0010768
FBgn0051475
FBgn0025680
FBgn0000463
FBgn0038693
FBgn0038704
FBgn0038705
FBgn0038708
FBgn0038715
FBgn0038716
FBgn0038733
FBgn0038734
FBgn0038721
FBgn0038720
FBgn0038735
FBgn0038742
FBgn0014006
FBgn0038744
FBgn0038747
FBgn0038756
FBgn0038771
FBgn0040571
FBgn0038761
FBgn0038755
FBgn0038752
FBgn0038746
FBgn0038745
FBgn0038740
FBgn0038738
FBgn0038774
FBgn0038799
FBgn0038795
FBgn0038787
FBgn0038803
FBgn0038808
FBgn0038810
FBgn0023097
FBgn0001169
FBgn0051200
FBgn0051199
FBgn0024944
FBgn0051201
FBgn0015279
FBgn0014029
FBgn0038809
FBgn0023212
FBgn0038805
FBgn0038826
FBgn0019936
FBgn0053094
FBgn0038832
FBgn0038833
FBgn0038834
FBgn0028396
FBgn0044812
FBgn0038842
FBgn0027493
FBgn0038830
FBgn0038829
FBgn0051195
FBgn0013995
FBgn0026056
FBgn0038855
FBgn0015790
FBgn0038858
FBgn0038862
FBgn0038866
FBgn0038853
FBgn0003257
FBgn0038849
FBgn0051207
FBgn0051189
FBgn0046763
FBgn0038868
FBgn0038874
FBgn0038876
FBgn0001234
FBgn0002781
FBgn0011278
FBgn0008651
FBgn0038881
FBgn0038878
FBgn0038877
FBgn0043012
FBgn0000527
FBgn0038890
FBgn0051176
FBgn0011766
FBgn0038897
FBgn0051431
FBgn0038914
FBgn0015229
FBgn0013759
FBgn0003867
FBgn0027575
FBgn0038923
FBgn0019957
FBgn0040582
FBgn0038930
FBgn0038925
FBgn0038924
FBgn0019960
FBgn0038922
FBgn0051163
FBgn0038947
FBgn0038952
FBgn0038957
FBgn0038959
FBgn0038965
FBgn0038964
FBgn0038956
FBgn0038972
FBgn0038975
FBgn0038976
FBgn0053110
FBgn0028837
FBgn0051158
FBgn0051159
FBgn0020278
FBgn0051156
FBgn0038984
FBgn0038983
FBgn0053099
FBgn0038981
FBgn0003676
FBgn0028688
FBgn0038968
FBgn0038966
FBgn0039006
FBgn0039008
FBgn0039026
FBgn0040588
FBgn0039024
FBgn0039022
FBgn0051151
FBgn0046114
FBgn0017590
FBgn0039031
FBgn0039038
FBgn0039054
FBgn0039048
FBgn0039043
FBgn0039056
FBgn0039066
FBgn0039064
FBgn0011596
FBgn0004395
FBgn0051365
FBgn0024509
FBgn0002622
FBgn0039084
FBgn0039081
FBgn0039078
FBgn0039075
FBgn0016119
FBgn0039089
FBgn0039099
FBgn0039102
FBgn0051414
FBgn0039109
FBgn0028684
FBgn0039112
FBgn0028475
FBgn0028691
FBgn0027512
FBgn0051145
FBgn0039132
FBgn0051140
FBgn0051451
FBgn0039136
FBgn0015795
FBgn0051184
FBgn0020647
FBgn0039137
FBgn0039135
FBgn0039131
FBgn0015282
FBgn0016754
FBgn0013347
FBgn0025574
FBgn0039141
FBgn0043455
FBgn0026576
FBgn0039149
FBgn0039152
FBgn0039154
FBgn0039156
FBgn0039161
FBgn0043884
FBgn0039172
FBgn0011725
FBgn0039167
FBgn0039153
FBgn0039151
FBgn0039150
FBgn0053100
FBgn0013343
FBgn0001230
FBgn0005649
FBgn0039140
FBgn0039178
FBgn0011785
FBgn0039187
FBgn0039186
FBgn0028471
FBgn0003134
FBgn0039203
FBgn0039213
FBgn0000139
FBgn0039214
FBgn0039212
FBgn0039209
FBgn0039205
FBgn0039218
FBgn0004885
FBgn0040600
FBgn0039232
FBgn0013953
FBgn0039234
FBgn0013949
FBgn0039241
FBgn0039249
FBgn0051121
FBgn0039240
FBgn0039239
FBgn0051118
FBgn0027539
FBgn0039226
FBgn0039223
FBgn0039257
FBgn0045866
FBgn0039265
FBgn0039266
FBgn0046214
FBgn0039282
FBgn0051510
FBgn0011336
FBgn0039269
FBgn0039261
FBgn0039260
FBgn0039259
FBgn0029157
FBgn0020626
FBgn0051108
FBgn0039290
FBgn0051103
FBgn0039297
FBgn0039298
FBgn0039302
FBgn0039303
FBgn0039310
FBgn0051300
FBgn0039315
FBgn0039316
FBgn0039319
FBgn0028647
FBgn0039338
FBgn0039328
FBgn0045761
FBgn0039326
FBgn0039324
FBgn0039321
FBgn0051288
FBgn0051102
FBgn0051098
FBgn0039312
FBgn0039311
FBgn0027090
FBgn0039304
FBgn0039300
FBgn0039291
FBgn0022800
FBgn0039341
FBgn0011666
FBgn0039346
FBgn0039350
FBgn0040212
FBgn0039358
FBgn0039380
FBgn0039381
FBgn0027865
FBgn0066101
FBgn0051092
FBgn0039360
FBgn0039359
FBgn0028717
FBgn0039385
FBgn0002735
FBgn0001139
FBgn0039402
FBgn0039411
FBgn0039406
FBgn0028833
FBgn0002733
FBgn0039415
FBgn0051323
FBgn0039419
FBgn0000064
FBgn0039427
FBgn0039429
FBgn0039430
FBgn0039431
FBgn0039450
FBgn0039451
FBgn0023179
FBgn0001197
FBgn0004359
FBgn0039466
FBgn0039467
FBgn0051075
FBgn0039465
FBgn0039464
FBgn0026562
FBgn0029170
FBgn0039479
FBgn0027574
FBgn0029155
FBgn0039494
FBgn0042111
FBgn0004197
FBgn0039492
FBgn0039487
FBgn0039486
FBgn0003495
FBgn0011289
FBgn0039505
FBgn0046247
FBgn0015737
FBgn0016061
FBgn0040609
FBgn0039509
FBgn0039507
FBgn0002441
FBgn0010328
FBgn0039523
FBgn0040080
FBgn0039528
FBgn0027492
FBgn0039525
FBgn0004387
FBgn0005659
FBgn0003279
FBgn0027579
FBgn0039560
FBgn0039562
FBgn0039564
FBgn0003890
FBgn0039561
FBgn0039581
FBgn0003137
FBgn0051051
FBgn0039580
FBgn0001215
FBgn0039594
FBgn0027655
FBgn0039590
FBgn0026400
FBgn0000659
FBgn0039600
FBgn0039602
FBgn0039611
FBgn0027578
FBgn0039620
FBgn0024273
FBgn0005642
FBgn0003093
FBgn0039628
FBgn0039629
FBgn0039633
FBgn0039635
FBgn0039636
FBgn0039637
FBgn0028671
FBgn0039640
FBgn0028692
FBgn0039644
FBgn0014427
FBgn0051044
FBgn0029176
FBgn0028476
FBgn0051445
FBgn0051427
FBgn0062442
FBgn0039647
FBgn0039667
FBgn0039668
FBgn0039665
FBgn0040623
FBgn0039663
FBgn0015622
FBgn0000492
FBgn0039674
FBgn0039678
FBgn0024841
FBgn0039688
FBgn0039682
FBgn0039690
FBgn0039698
FBgn0000247
FBgn0039709
FBgn0051038
FBgn0039723
FBgn0039727
FBgn0039710
FBgn0039705
FBgn0039697
FBgn0020235
FBgn0027583
FBgn0016685
FBgn0026597
FBgn0039741
FBgn0039743
FBgn0039748
FBgn0039756
FBgn0039754
FBgn0051030
FBgn0039747
FBgn0002626
FBgn0001280
FBgn0039737
FBgn0039735
FBgn0039730
FBgn0010113
FBgn0015221
FBgn0039767
FBgn0015222
FBgn0039776
FBgn0260440
FBgn0082582
FBgn0039790
FBgn0039789
FBgn0027654
FBgn0026190
FBgn0028646
FBgn0039802
FBgn0027598
FBgn0000416
FBgn0039809
FBgn0039808
FBgn0011739
FBgn0039801
FBgn0039800
FBgn0010015
FBgn0016123
FBgn0039821
FBgn0039816
FBgn0002413
FBgn0010808
FBgn0013973
FBgn0039827
FBgn0039831
FBgn0051005
FBgn0039830
FBgn0039829
FBgn0051004
FBgn0019990
FBgn0028968
FBgn0039856
FBgn0039858
FBgn0039857
FBgn0043900
FBgn0039849
FBgn0039863
FBgn0003870
FBgn0000557
FBgn0039869
FBgn0022349
FBgn0039875
FBgn0005632
FBgn0027620
FBgn0039882
FBgn0039877
FBgn0017448
FBgn0000150
FBgn0039864
FBgn0039883
FBgn0039886
FBgn0002780
FBgn0002645
FBgn0040206
FBgn0011224
FBgn0032956
FBgn0051619
FBgn0032961
FBgn0003866
FBgn0051612
FBgn0000559
FBgn0025674
FBgn0032986
FBgn0032988
FBgn0032987
FBgn0032979
FBgn0033050
FBgn0033065
FBgn0050431
FBgn0000546
FBgn0033062
FBgn0033054
FBgn0033052
FBgn0033051
FBgn0000043
FBgn0027507
FBgn0033031
FBgn0033032
FBgn0025693
FBgn0033033
FBgn0033029
FBgn0050438
FBgn0039970
FBgn0033028
FBgn0039969
FBgn0050440
FBgn0029131
FBgn0033086
FBgn0014009
FBgn0027066
FBgn0033101
FBgn0033100
FBgn0010482
FBgn0033087
FBgn0033079
FBgn0014028
FBgn0028988
FBgn0029508
FBgn0029506
FBgn0029507
FBgn0034511
FBgn0050154
FBgn0034512
FBgn0034527
FBgn0034529
FBgn0034534
FBgn0034540
FBgn0034543
FBgn0034542
FBgn0034538
FBgn0034530
FBgn0034528
FBgn0050147
FBgn0028622
FBgn0034521
FBgn0050151
FBgn0034491
FBgn0010411
FBgn0034493
FBgn0034504
FBgn0034509
FBgn0043534
FBgn0043535
FBgn0034501
FBgn0034500
FBgn0034499
FBgn0034497
FBgn0025720
FBgn0034490
FBgn0034480
FBgn0034476
FBgn0034454
FBgn0034455
FBgn0034460
FBgn0034468
FBgn0034470
FBgn0015949
FBgn0040732
FBgn0034451
FBgn0010434
FBgn0004003
FBgn0013954
FBgn0034432
FBgn0034435
FBgn0034436
FBgn0012051
FBgn0040273
FBgn0013325
FBgn0020440
FBgn0034443
FBgn0034438
FBgn0034408
FBgn0004168
FBgn0034419
FBgn0034418
FBgn0053147
FBgn0034387
FBgn0010551
FBgn0034399
FBgn0004240
FBgn0034407
FBgn0034406
FBgn0010053
FBgn0034400
FBgn0034398
FBgn0034396
FBgn0034394
FBgn0010651
FBgn0034392
FBgn0023214
FBgn0034371
FBgn0050122
FBgn0034368
FBgn0034329
FBgn0034330
FBgn0025583
FBgn0040736
FBgn0040735
FBgn0040734
FBgn0064237
FBgn0034335
FBgn0063497
FBgn0063494
FBgn0063493
FBgn0063491
FBgn0027835
FBgn0034345
FBgn0034354
FBgn0000566
FBgn0050115
FBgn0028496
FBgn0013983
FBgn0040733
FBgn0034331
FBgn0034300
FBgn0034308
FBgn0034312
FBgn0000658
FBgn0034321
FBgn0034313
FBgn0027836
FBgn0022238
FBgn0034304
FBgn0062440
FBgn0001222
FBgn0003520
FBgn0041585
FBgn0015522
FBgn0034290
FBgn0034282
FBgn0016701
FBgn0029006
FBgn0034258
FBgn0050109
FBgn0045800
FBgn0028494
FBgn0016059
FBgn0034259
FBgn0034253
FBgn0034248
FBgn0034247
FBgn0034246
FBgn0034245
FBgn0034243
FBgn0010620
FBgn0016697
FBgn0022029
FBgn0034215
FBgn0024196
FBgn0028953
FBgn0022987
FBgn0034225
FBgn0050104
FBgn0034229
FBgn0034230
FBgn0034237
FBgn0034240
FBgn0010409
FBgn0028956
FBgn0034219
FBgn0027506
FBgn0034214
FBgn0034210
FBgn0034179
FBgn0023172
FBgn0034182
FBgn0034184
FBgn0026721
FBgn0034194
FBgn0040918
FBgn0023458
FBgn0029878
FBgn0029881
FBgn0028360
FBgn0062413
FBgn0029895
FBgn0029898
FBgn0029502
FBgn0029903
FBgn0029905
FBgn0003390
FBgn0029897
FBgn0029896
FBgn0029894
FBgn0029893
FBgn0029887
FBgn0029885
FBgn0029882
FBgn0029912
FBgn0029922
FBgn0027108
FBgn0029929
FBgn0029932
FBgn0029937
FBgn0027342
FBgn0004646
FBgn0029925
FBgn0029911
FBgn0029939
FBgn0029944
FBgn0029945
FBgn0026144
FBgn0029946
FBgn0029943
FBgn0025549
FBgn0004198
FBgn0029959
FBgn0016041
FBgn0029962
FBgn0029975
FBgn0029976
FBgn0004403
FBgn0004404
FBgn0003447
FBgn0004657
FBgn0040319
FBgn0029997
FBgn0029996
FBgn0029994
FBgn0004656
FBgn0029990
FBgn0003656
FBgn0027280
FBgn0029979
FBgn0029969
FBgn0030003
FBgn0030013
FBgn0020653
FBgn0030030
FBgn0030034
FBgn0030035
FBgn0015519
FBgn0017566
FBgn0030026
FBgn0030017
FBgn0030007
FBgn0025800
FBgn0030038
FBgn0053181
FBgn0030049
FBgn0030052
FBgn0025864
FBgn0030056
FBgn0030054
FBgn0030051
FBgn0030048
FBgn0030041
FBgn0014032
FBgn0030040
FBgn0030037
FBgn0030065
FBgn0030067
FBgn0030073
FBgn0011586
FBgn0011661
FBgn0026411
FBgn0030060
FBgn0030082
FBgn0030086
FBgn0030088
FBgn0030089
FBgn0030091
FBgn0026206
FBgn0030099
FBgn0030103
FBgn0010269
FBgn0030114
FBgn0028292
FBgn0002576
FBgn0040235
FBgn0040236
FBgn0030109
FBgn0030102
FBgn0030101
FBgn0040931
FBgn0014868
FBgn0004856
FBgn0030087
FBgn0030077
FBgn0030136
FBgn0001186
FBgn0030141
FBgn0052699
FBgn0052702
FBgn0028327
FBgn0000233
FBgn0020378
FBgn0052698
FBgn0026415
FBgn0052694
FBgn0004045
FBgn0030174
FBgn0005391
FBgn0028342
FBgn0028480
FBgn0000711
FBgn0030208
FBgn0052687
FBgn0052683
FBgn0030196
FBgn0028331
FBgn0011770
FBgn0040942
FBgn0030183
FBgn0052685
FBgn0052677
FBgn0003204
FBgn0052672
FBgn0052675
FBgn0030230
FBgn0052676
FBgn0030218
FBgn0050295
FBgn0034570
FBgn0034572
FBgn0050296
FBgn0034576
FBgn0034577
FBgn0003748
FBgn0034583
FBgn0034582
FBgn0003391
FBgn0050291
FBgn0034567
FBgn0040653
FBgn0016984
FBgn0034588
FBgn0021872
FBgn0003162
FBgn0003891
FBgn0034602
FBgn0034611
FBgn0016726
FBgn0020306
FBgn0034628
FBgn0034629
FBgn0000395
FBgn0034617
FBgn0050392
FBgn0034606
FBgn0034605
FBgn0027073
FBgn0034598
FBgn0050389
FBgn0034590
FBgn0011824
FBgn0034585
FBgn0026369
FBgn0003731
FBgn0034641
FBgn0034643
FBgn0034644
FBgn0034645
FBgn0034650
FBgn0050263
FBgn0034654
FBgn0010228
FBgn0050285
FBgn0034647
FBgn0016641
FBgn0034639
FBgn0034638
FBgn0050286
FBgn0034634
FBgn0010470
FBgn0010415
FBgn0004362
FBgn0067102
FBgn0034694
FBgn0050281
FBgn0029084
FBgn0034706
FBgn0034708
FBgn0025186
FBgn0020307
FBgn0034709
FBgn0034705
FBgn0034697
FBgn0034693
FBgn0034688
FBgn0000078
FBgn0034198
FBgn0034199
FBgn0034200
FBgn0010591
FBgn0050460
FBgn0034181
FBgn0034180
FBgn0034158
FBgn0028737
FBgn0034162
FBgn0025827
FBgn0046999
FBgn0003091
FBgn0034172
FBgn0004580
FBgn0034176
FBgn0014870
FBgn0010213
FBgn0034151
FBgn0011260
FBgn0034135
FBgn0016131
FBgn0003274
FBgn0034145
FBgn0024232
FBgn0013763
FBgn0050463
FBgn0024315
FBgn0040505
FBgn0034142
FBgn0034141
FBgn0034140
FBgn0034138
FBgn0034094
FBgn0028424
FBgn0034110
FBgn0010611
FBgn0034118
FBgn0034126
FBgn0034117
FBgn0034113
FBgn0001308
FBgn0034091
FBgn0034059
FBgn0034060
FBgn0034063
FBgn0034067
FBgn0034070
FBgn0014020
FBgn0034075
FBgn0001124
FBgn0034083
FBgn0015754
FBgn0034087
FBgn0034085
FBgn0034073
FBgn0034068
FBgn0034066
FBgn0010590
FBgn0034061
FBgn0020236
FBgn0034058
FBgn0034057
FBgn0050089
FBgn0034046
FBgn0034051
FBgn0015247
FBgn0034049
FBgn0022160
FBgn0034025
FBgn0022097
FBgn0023441
FBgn0024754
FBgn0034032
FBgn0019968
FBgn0034021
FBgn0013467
FBgn0034002
FBgn0004698
FBgn0013750
FBgn0014865
FBgn0000996
FBgn0034010
FBgn0001187
FBgn0034001
FBgn0033998
FBgn0033982
FBgn0033987
FBgn0033988
FBgn0015371
FBgn0033993
FBgn0033989
FBgn0033983
FBgn0027596
FBgn0033951
FBgn0010388
FBgn0033961
FBgn0015602
FBgn0033968
FBgn0013773
FBgn0015714
FBgn0033978
FBgn0033980
FBgn0013771
FBgn0033972
FBgn0033971
FBgn0020767
FBgn0028689
FBgn0033958
FBgn0020269
FBgn0033936
FBgn0050197
FBgn0050077
FBgn0010638
FBgn0026427
FBgn0033945
FBgn0010397
FBgn0033942
FBgn0013725
FBgn0033934
FBgn0033903
FBgn0033904
FBgn0033905
FBgn0033906
FBgn0000289
FBgn0033913
FBgn0033917
FBgn0033924
FBgn0033928
FBgn0033926
FBgn0033925
FBgn0033919
FBgn0001220
FBgn0033915
FBgn0033912
FBgn0033907
FBgn0033902
FBgn0033897
FBgn0013770
FBgn0002643
FBgn0040752
FBgn0020620
FBgn0033889
FBgn0033886
FBgn0013733
FBgn0000633
FBgn0033866
FBgn0033867
FBgn0033871
FBgn0033872
FBgn0033875
FBgn0033879
FBgn0033876
FBgn0000662
FBgn0041579
FBgn0033846
FBgn0024556
FBgn0027581
FBgn0053156
FBgn0033853
FBgn0004638
FBgn0033844
FBgn0000119
FBgn0053138
FBgn0040754
FBgn0011763
FBgn0033820
FBgn0033821
FBgn0033814
FBgn0043010
FBgn0053182
FBgn0033802
FBgn0033799
FBgn0020370
FBgn0000181
FBgn0002069
FBgn0003975
FBgn0033782
FBgn0033791
FBgn0005624
FBgn0033777
FBgn0011592
FBgn0050055
FBgn0027356
FBgn0004435
FBgn0033762
FBgn0033763
FBgn0020930
FBgn0011227
FBgn0026619
FBgn0033766
FBgn0033760
FBgn0022764
FBgn0050046
FBgn0033716
FBgn0050042
FBgn0033728
FBgn0033731
FBgn0033734
FBgn0033735
FBgn0010238
FBgn0033741
FBgn0050044
FBgn0033751
FBgn0045063
FBgn0033738
FBgn0033717
FBgn0033677
FBgn0033683
FBgn0023167
FBgn0010621
FBgn0025454
FBgn0000253
FBgn0033699
FBgn0033698
FBgn0033696
FBgn0033691
FBgn0014184
FBgn0033688
FBgn0027504
FBgn0033679
FBgn0004839
FBgn0013756
FBgn0033665
FBgn0033668
FBgn0026573
FBgn0033669
FBgn0033667
FBgn0033663
FBgn0033661
FBgn0033658
FBgn0033656
FBgn0050035
FBgn0040491
FBgn0062449
FBgn0033649
FBgn0010516
FBgn0033639
FBgn0033638
FBgn0033636
FBgn0003396
FBgn0037084
FBgn0033584
FBgn0026386
FBgn0033608
FBgn0033635
FBgn0000581
FBgn0082585
FBgn0050022
FBgn0021795
FBgn0033624
FBgn0033609
FBgn0033605
FBgn0010423
FBgn0033603
FBgn0033593
FBgn0050021
FBgn0033581
FBgn0040765
FBgn0033574
FBgn0033544
FBgn0029134
FBgn0033555
FBgn0050020
FBgn0033569
FBgn0033570
FBgn0050015
FBgn0027525
FBgn0033558
FBgn0033556
FBgn0027499
FBgn0053144
FBgn0033543
FBgn0005586
FBgn0033520
FBgn0001122
FBgn0033529
FBgn0033524
FBgn0033523
FBgn0033515
FBgn0033502
FBgn0033504
FBgn0003660
FBgn0000448
FBgn0033494
FBgn0027619
FBgn0033475
FBgn0040773
FBgn0033480
FBgn0033484
FBgn0001291
FBgn0003071
FBgn0033486
FBgn0010531
FBgn0033485
FBgn0033479
FBgn0010385
FBgn0033476
FBgn0022382
FBgn0033468
FBgn0011656
FBgn0033464
FBgn0033463
FBgn0033460
FBgn0027580
FBgn0050000
FBgn0260474
FBgn0033439
FBgn0033443
FBgn0033448
FBgn0033446
FBgn0023143
FBgn0033438
FBgn0033413
FBgn0017558
FBgn0004360
FBgn0033428
FBgn0033431
FBgn0033434
FBgn0033421
FBgn0029092
FBgn0016078
FBgn0028473
FBgn0033405
FBgn0025709
FBgn0015838
FBgn0033378
FBgn0003612
FBgn0033382
FBgn0050344
FBgn0015037
FBgn0033397
FBgn0050343
FBgn0033401
FBgn0028408
FBgn0033402
FBgn0033400
FBgn0020621
FBgn0015477
FBgn0033387
FBgn0027561
FBgn0033379
FBgn0033373
FBgn0024189
FBgn0011286
FBgn0021825
FBgn0033339
FBgn0033340
FBgn0004921
FBgn0033350
FBgn0033352
FBgn0033357
FBgn0011300
FBgn0033367
FBgn0033366
FBgn0033358
FBgn0033356
FBgn0027607
FBgn0033351
FBgn0003074
FBgn0033341
FBgn0033313
FBgn0022027
FBgn0050354
FBgn0033321
FBgn0043575
FBgn0005695
FBgn0027585
FBgn0050356
FBgn0040777
FBgn0033320
FBgn0033317
FBgn0033309
FBgn0033302
FBgn0033283
FBgn0028836
FBgn0014469
FBgn0033289
FBgn0028562
FBgn0033259
FBgn0033261
FBgn0033266
FBgn0005648
FBgn0021995
FBgn0053087
FBgn0013726
FBgn0050371
FBgn0050375
FBgn0033274
FBgn0050373
FBgn0033272
FBgn0033260
FBgn0025469
FBgn0021814
FBgn0033252
FBgn0033226
FBgn0033229
FBgn0050377
FBgn0015509
FBgn0027548
FBgn0027054
FBgn0033247
FBgn0013307
FBgn0013308
FBgn0033246
FBgn0033244
FBgn0033241
FBgn0033236
FBgn0033232
FBgn0029093
FBgn0033224
FBgn0033194
FBgn0050495
FBgn0033204
FBgn0033205
FBgn0033209
FBgn0015614
FBgn0042135
FBgn0033212
FBgn0033199
FBgn0028687
FBgn0033196
FBgn0004133
FBgn0004132
FBgn0033191
FBgn0033188
FBgn0033160
FBgn0033183
FBgn0010548
FBgn0033179
FBgn0033177
FBgn0033166
FBgn0041243
FBgn0033159
FBgn0033127
FBgn0033128
FBgn0033129
FBgn0033130
FBgn0033132
FBgn0033134
FBgn0016032
FBgn0033135
FBgn0033136
FBgn0003090
FBgn0033153
FBgn0002930
FBgn0015039
FBgn0027558
FBgn0016126
FBgn0040324
FBgn0039911
FBgn0024728
FBgn0039920
FBgn0026199
FBgn0028996
FBgn0039909
FBgn0026869
FBgn0039908
FBgn0026262
FBgn0039907
FBgn0024811
FBgn0039896
FBgn0039897
FBgn0026777
FBgn0052850
FBgn0039904
FBgn0039902
FBgn0042696
FBgn0053481
FBgn0051999
FBgn0051998
FBgn0039890
FBgn0039889
FBgn0051997
FBgn0011747
FBgn0017545
FBgn0004859
FBgn0025740
FBgn0010217
FBgn0013749
FBgn0002521
FBgn0052017
FBgn0039928
FBgn0024913
FBgn0011642
FBgn0039929
FBgn0052016
FBgn0023213
FBgn0039936
FBgn0039938
FBgn0039923
FBgn0010473
FBgn0003386
FBgn0010453
FBgn0032721
FBgn0025885
FBgn0014018
FBgn0038282
FBgn0030151
FBgn0039817
FBgn0003141
FBgn0036039
FBgn0038535
FBgn0053503
FBgn0050489
FBgn0000109
FBgn0039757
FBgn0003892
FBgn0005278
FBgn0052000
FBgn0021760
FBgn0067783
FBgn0035981
FBgn0001098
FBgn0002174
FBgn0017418
FBgn0002921
FBgn0000083
FBgn0011672
FBgn0036544
FBgn0034275
FBgn0027572
FBgn0028743
FBgn0026316
FBgn0028740
FBgn0034277
FBgn0035917
FBgn0036101
FBgn0032388
FBgn0030887
FBgn0030892
FBgn0010424
FBgn0036911
FBgn0015721
FBgn0053493
FBgn0053494
FBgn0040227
FBgn0025790
FBgn0032699
FBgn0036302
FBgn0031883
FBgn0031835
FBgn0039313
FBgn0000286
FBgn0003380
FBgn0037153
FBgn0027780
FBgn0003464
FBgn0023023
FBgn0037222
FBgn0037836
FBgn0043070
FBgn0029941
FBgn0003118
FBgn0016038
FBgn0032202
FBgn0002773
FBgn0031450
FBgn0050159
FBgn0050423
FBgn0038194
FBgn0005666
FBgn0052206
FBgn0023531
FBgn0053170
FBgn0035802
FBgn0032120
FBgn0052311
FBgn0003016
FBgn0035028
FBgn0013305
FBgn0038474
FBgn0025456
FBgn0026379
FBgn0039207
FBgn0032455
FBgn0039215
FBgn0039714
FBgn0002567
FBgn0032001
FBgn0031813
FBgn0026620
FBgn0003721
FBgn0034405
FBgn0039915
FBgn0020445
FBgn0004509
FBgn0000117
FBgn0022361
FBgn0023175
FBgn0011754
FBgn0001991
FBgn0032456
FBgn0050069
FBgn0039114
FBgn0039116
FBgn0015513
FBgn0039120
FBgn0039118
FBgn0039117
FBgn0039113
FBgn0035477
FBgn0004880
FBgn0035482
FBgn0035484
FBgn0035481
FBgn0035480
FBgn0027552
FBgn0026713
FBgn0002917
FBgn0030562
FBgn0030556
FBgn0040153
FBgn0003053
FBgn0029718
FBgn0025615
FBgn0036877
FBgn0036876
FBgn0036875
FBgn0031126
FBgn0019929
FBgn0030157
FBgn0030160
FBgn0030156
FBgn0052695
FBgn0024807
FBgn0027588
FBgn0052230
FBgn0010215
FBgn0039530
FBgn0039532
FBgn0039536
FBgn0039537
FBgn0046258
FBgn0039543
FBgn0002772
FBgn0039529
FBgn0260484
FBgn0031645
FBgn0031650
FBgn0032859
FBgn0051687
FBgn0032864
FBgn0031688
FBgn0031692
FBgn0033538
FBgn0031195
FBgn0031194
FBgn0010316
FBgn0015872
FBgn0050026
FBgn0033015
FBgn0033019
FBgn0033021
FBgn0033017
FBgn0052133
FBgn0053196
FBgn0033005
FBgn0033010
FBgn0026238
FBgn0032949
FBgn0030717
FBgn0000611
FBgn0030723
FBgn0028397
FBgn0030724
FBgn0003969
FBgn0030719
FBgn0030718
FBgn0030716
FBgn0040064
FBgn0032160
FBgn0032162
FBgn0032167
FBgn0051712
FBgn0025700
FBgn0032156
FBgn0004867
FBgn0031089
FBgn0031092
FBgn0022770
FBgn0015789
FBgn0031099
FBgn0003654
FBgn0000084
FBgn0031090
FBgn0061200
FBgn0025743
FBgn0030761
FBgn0011826
FBgn0011742
FBgn0041150
FBgn0033250
FBgn0034072
FBgn0031646
FBgn0031662
FBgn0034071
FBgn0034479
FBgn0031651
FBgn0031652
FBgn0015834
FBgn0031663
FBgn0031660
FBgn0061515
FBgn0051961
FBgn0053519
FBgn0053523
FBgn0053531
FBgn0053532
FBgn0053533
FBgn0053543
FBgn0053526
FBgn0053547
FBgn0002183
FBgn0030018
FBgn0010263
FBgn0052484
FBgn0004648
FBgn0020493
FBgn0001301
FBgn0031689
FBgn0040726
FBgn0053554
FBgn0053556
FBgn0000575
FBgn0003231
FBgn0000625
FBgn0003984
FBgn0010894
FBgn0003429
FBgn0004587
FBgn0033170
FBgn0039927
FBgn0027339
FBgn0037313
FBgn0041707
FBgn0002774
FBgn0033807
FBgn0000303
FBgn0004606
FBgn0028572
FBgn0038651
FBgn0004607
FBgn0037317
FBgn0023416
FBgn0000259
FBgn0003741
FBgn0028841
FBgn0011655
FBgn0004907
FBgn0039914
FBgn0004369
FBgn0029676
FBgn0026059
FBgn0005427
FBgn0000053
FBgn0000567
FBgn0052333
FBgn0041605
FBgn0052576
FBgn0053111
FBgn0039396
FBgn0053558
FBgn0014141
FBgn0004575
FBgn0000042
FBgn0034976
FBgn0020385
FBgn0004227
FBgn0016917
FBgn0032117
FBgn0014135
FBgn0033809
FBgn0039348
FBgn0002789
FBgn0027375
FBgn0005677
FBgn0038950
FBgn0011225
FBgn0038872
FBgn0036180
FBgn0004924
FBgn0004903
FBgn0001168
FBgn0000008
FBgn0000261
FBgn0004169
FBgn0023076
FBgn0001208
FBgn0036165
FBgn0020496
FBgn0039713
FBgn0039738
FBgn0015269
FBgn0037747
FBgn0003862
FBgn0010226
FBgn0000577
FBgn0022710
FBgn0012034
FBgn0027866
FBgn0000721
FBgn0034420
FBgn0003218
FBgn0024836
FBgn0031016
FBgn0025936
FBgn0000578
FBgn0031649
FBgn0032668
FBgn0041210
FBgn0001269
FBgn0039900
FBgn0031474
FBgn0025726
FBgn0051721
FBgn0051992
FBgn0028341
FBgn0032974
FBgn0029870
FBgn0035001
FBgn0032666
FBgn0026533
FBgn0036534
FBgn0036144
FBgn0027529
FBgn0037234
FBgn0030662
FBgn0035978
FBgn0031530
FBgn0032957
FBgn0031294
FBgn0000542
FBgn0050372
FBgn0031536
FBgn0020279
FBgn0015777
FBgn0020546
FBgn0052547
FBgn0037560
FBgn0013576
FBgn0002887
FBgn0035253
FBgn0053653
FBgn0034618
FBgn0037555
FBgn0015609
FBgn0029860
FBgn0029504
FBgn0041775
FBgn0003507
FBgn0002524
FBgn0037716
FBgn0065098
FBgn0039157
FBgn0037913
FBgn0051221
FBgn0026239
FBgn0052423
FBgn0040233
FBgn0052843
FBgn0001624
FBgn0260439
FBgn0014163
FBgn0051469
FBgn0014857
FBgn0003742
FBgn0036789
FBgn0029891
FBgn0029888
FBgn0005672
FBgn0051324
FBgn0053774
FBgn0035497
FBgn0025643
FBgn0063923
FBgn0051072
FBgn0032076
FBgn0033652
FBgn0001235
FBgn0053868
FBgn0025455
FBgn0038683
FBgn0033739
FBgn0003435
FBgn0051224
FBgn0011640
FBgn0065099
FBgn0053926
FBgn0024293
FBgn0061356
FBgn0047095
FBgn0062928
FBgn0004507
FBgn0040606
FBgn0066084
FBgn0083167
FBgn0031414
FBgn0034903
FBgn0001297
FBgn0032763
FBgn0024963
FBgn0036210
FBgn0032536
FBgn0032812
FBgn0001149
FBgn0035766
FBgn0034315
FBgn0052803
FBgn0031191
FBgn0017579
FBgn0031220
FBgn0000152
FBgn0036685
FBgn0013799
FBgn0032515
FBgn0050280
FBgn0027094
FBgn0039648
FBgn0031322
FBgn0035945
FBgn0031575
FBgn0031995
FBgn0004047
FBgn0011837
FBgn0053963
FBgn0011272
FBgn0010406
FBgn0036493
FBgn0003028
FBgn0032896
FBgn0031726
FBgn0004828
FBgn0053517
FBgn0035083
FBgn0037137
FBgn0002283
FBgn0038405
FBgn0030863
FBgn0043841
FBgn0010265
FBgn0022893
FBgn0036374
FBgn0031285
FBgn0004050
FBgn0004644
FBgn0028540
FBgn0000459
FBgn0038980
FBgn0003943
FBgn0052072
FBgn0052056
FBgn0033631
FBgn0000370
FBgn0053969
FBgn0004363
FBgn0036680
FBgn0013263
FBgn0260479
FBgn0038547
FBgn0024941
FBgn0053970
FBgn0014396
FBgn0013765
FBgn0016977
FBgn0016930
FBgn0031971
FBgn0010488
FBgn0033781
FBgn0011205
FBgn0020381
FBgn0037525
FBgn0000406
FBgn0039544
FBgn0014869
FBgn0013720
FBgn0003638
FBgn0021764
FBgn0040099
FBgn0029854
FBgn0035976
FBgn0038063
FBgn0053977
FBgn0053978
FBgn0032130
FBgn0035879
FBgn0001091
FBgn0001125
FBgn0024983
FBgn0025741
FBgn0000044
FBgn0039925
FBgn0026086
FBgn0037635
FBgn0053988
FBgn0052176
FBgn0032023
FBgn0026575
FBgn0067905
FBgn0025637
FBgn0043791
FBgn0000055
FBgn0034978
FBgn0039229
FBgn0032815
FBgn0003366
FBgn0041789
FBgn0013718
FBgn0022359
FBgn0024250
FBgn0030336
FBgn0031762
FBgn0000719
FBgn0026749
FBgn0030581
FBgn0030262
FBgn0034997
FBgn0029836
FBgn0045842
FBgn0027101
FBgn0039924
FBgn0053993
FBgn0040344
FBgn0004463
FBgn0031515
FBgn0034286
FBgn0032955
FBgn0029608
FBgn0031637
FBgn0030897
FBgn0040658
FBgn0054026
FBgn0054028
FBgn0054034
FBgn0038156
FBgn0054054
FBgn0054056
FBgn0052529
FBgn0013674
FBgn0013675
FBgn0013672
FBgn0013676
FBgn0013684
FBgn0013678
FBgn0013679
FBgn0013686
FBgn0013688
FBgn0041004
FBgn0058191
FBgn0040011
FBgn0039958
FBgn0058006
FBgn0000384
FBgn0025836
FBgn0003559
FBgn0039943
FBgn0039965
FBgn0063670
FBgn0028697
FBgn0058002
FBgn0037549
FBgn0040022
FBgn0058160
FBgn0040056
FBgn0039955
FBgn0058198
FBgn0034389
FBgn0083940
FBgn0083949
FBgn0083950
FBgn0083953
FBgn0083956
FBgn0083961
FBgn0083962
FBgn0083963
FBgn0083969
FBgn0083970
FBgn0083972
FBgn0083975
FBgn0083977
FBgn0083986
FBgn0026401
FBgn0002566
FBgn0003256
FBgn0032997
FBgn0052218
FBgn0033000
FBgn0064225
FBgn0040007
FBgn0010247
FBgn0011288
FBgn0046692
FBgn0039994
FBgn0040005
FBgn0040010
FBgn0058045
FBgn0083124
FBgn0046706
FBgn0039944
FBgn0083123
FBgn0039977
FBgn0058469
FBgn0024804
FBgn0069923
FBgn0032914
FBgn0040020
FBgn0040531
FBgn0058263
FBgn0039993
FBgn0069969
FBgn0020660
FBgn0085188
FBgn0085195
FBgn0085201
FBgn0085220
FBgn0085229
FBgn0085244
FBgn0085246
FBgn0085249
FBgn0085250
FBgn0085256
FBgn0085279
FBgn0085282
FBgn0085317
FBgn0085319
FBgn0085320
FBgn0085334
FBgn0085354
FBgn0085356
FBgn0085359
FBgn0085360
FBgn0085370
FBgn0085376
FBgn0085377
FBgn0085382
FBgn0085383
FBgn0085384
FBgn0085385
FBgn0085387
FBgn0085390
FBgn0085391
FBgn0085395
FBgn0085397
FBgn0085399
FBgn0085400
FBgn0085405
FBgn0085408
FBgn0085409
FBgn0085410
FBgn0085412
FBgn0085413
FBgn0085414
FBgn0085419
FBgn0085420
FBgn0085421
FBgn0085423
FBgn0085424
FBgn0085425
FBgn0085426
FBgn0085427
FBgn0085428
FBgn0085430
FBgn0085432
FBgn0085433
FBgn0085434
FBgn0085436
FBgn0085437
FBgn0085442
FBgn0085443
FBgn0085444
FBgn0085446
FBgn0085447
FBgn0085450
FBgn0085451
FBgn0085452
FBgn0085453
FBgn0085468
FBgn0085474
FBgn0085475
FBgn0085478
FBgn0085483
FBgn0085484
FBgn0085732
FBgn0085638
FBgn0085612
FBgn0086129
FBgn0086134
FBgn0086254
FBgn0086346
FBgn0086347
FBgn0086355
FBgn0086357
FBgn0086358
FBgn0086359
FBgn0086361
FBgn0086365
FBgn0086367
FBgn0086370
FBgn0086371
FBgn0086372
FBgn0086378
FBgn0086408
FBgn0086442
FBgn0086443
FBgn0086446
FBgn0086450
FBgn0086472
FBgn0086532
FBgn0086558
FBgn0086604
FBgn0086605
FBgn0086608
FBgn0086655
FBgn0086656
FBgn0086670
FBgn0086674
FBgn0086675
FBgn0086676
FBgn0086677
FBgn0086679
FBgn0086680
FBgn0086683
FBgn0085407
FBgn0086686
FBgn0086687
FBgn0086690
FBgn0086691
FBgn0086706
FBgn0086707
FBgn0086708
FBgn0086710
FBgn0086711
FBgn0086757
FBgn0086758
FBgn0086768
FBgn0086778
FBgn0086779
FBgn0086782
FBgn0086784
FBgn0086855
FBgn0086856
FBgn0086904
FBgn0086906
FBgn0086909
FBgn0086912
FBgn0086913
FBgn0087002
FBgn0087007
FBgn0087008
FBgn0087011
FBgn0087013
FBgn0087035
FBgn0087039
FBgn0243486
FBgn0243512
FBgn0243516
FBgn0250732
FBgn0250746
FBgn0250753
FBgn0250754
FBgn0250785
FBgn0250786
FBgn0250788
FBgn0250789
FBgn0250791
FBgn0250814
FBgn0250819
FBgn0250820
FBgn0250822
FBgn0250823
FBgn0250830
FBgn0250831
FBgn0250838
FBgn0250843
FBgn0250848
FBgn0250867
FBgn0250868
FBgn0250869
FBgn0250871
FBgn0250906
FBgn0250907
FBgn0250908
FBgn0250910
FBgn0259098
FBgn0259099
FBgn0259108
FBgn0259110
FBgn0259111
FBgn0259112
FBgn0259139
FBgn0259143
FBgn0259145
FBgn0259146
FBgn0259150
FBgn0259152
FBgn0259163
FBgn0259164
FBgn0259166
FBgn0259167
FBgn0259168
FBgn0259170
FBgn0259171
FBgn0259173
FBgn0259174
FBgn0259175
FBgn0259176
FBgn0259178
FBgn0259192
FBgn0259209
FBgn0259211
FBgn0259212
FBgn0259213
FBgn0259214
FBgn0259216
FBgn0259219
FBgn0259221
FBgn0259222
FBgn0259224
FBgn0259226
FBgn0259227
FBgn0259228
FBgn0259233
FBgn0259236
FBgn0259238
FBgn0259239
FBgn0259241
FBgn0259242
FBgn0259243
FBgn0259244
FBgn0259245
FBgn0259246
FBgn0259481
FBgn0259482
FBgn0259483
FBgn0259678
FBgn0259682
FBgn0259685
FBgn0259704
FBgn0259707
FBgn0259714
FBgn0259715
FBgn0259716
FBgn0259722
FBgn0259734
FBgn0259735
FBgn0259736
FBgn0259738
FBgn0259740
FBgn0259742
FBgn0259745
FBgn0259749
FBgn0259785
FBgn0259821
FBgn0259823
FBgn0259824
FBgn0259834
FBgn0259923
FBgn0259927
FBgn0259935
FBgn0259936
FBgn0259937
FBgn0259938
FBgn0259978
FBgn0259984
FBgn0259985
FBgn0259989
FBgn0259993
FBgn0259994
FBgn0260003
FBgn0260004
FBgn0260005
FBgn0260006
FBgn0260008
FBgn0260012
FBgn0260049
FBgn0260243
FBgn0260386
FBgn0260388
FBgn0260396
FBgn0260397
FBgn0260400
FBgn0260429
FBgn0260430
FBgn0260486
FBgn0260487
FBgn0260499
FBgn0260632
FBgn0260634
FBgn0260635
FBgn0260642
FBgn0260653
FBgn0260655
FBgn0260657
FBgn0260658
FBgn0260659
FBgn0260660
FBgn0260720
FBgn0260722
FBgn0260742
FBgn0260744
FBgn0260745
FBgn0260747
FBgn0260748
FBgn0260749
FBgn0260753
FBgn0260763
FBgn0260764
FBgn0260793
FBgn0260794
FBgn0260795
FBgn0260798
FBgn0260799
FBgn0260855
FBgn0260856
FBgn0260857
FBgn0260859
FBgn0260860
FBgn0260862
FBgn0260866
FBgn0260933
FBgn0260934
FBgn0260936
FBgn0260938
FBgn0260940
FBgn0260941
FBgn0260942
FBgn0260943
FBgn0260944
FBgn0260945
FBgn0260959
FBgn0260960
FBgn0260964
FBgn0260965
FBgn0260970
FBgn0260971
FBgn0260972
FBgn0260987
FBgn0260990
FBgn0260995
FBgn0261015
FBgn0261020
FBgn0261041
FBgn0261053
FBgn0261064
FBgn0261067
FBgn0261085
FBgn0261086
FBgn0261090
FBgn0261108
FBgn0261113
FBgn0261238
FBgn0261239
FBgn0261243
FBgn0261244
FBgn0261258
FBgn0261260
FBgn0261261
FBgn0261267
FBgn0261268
FBgn0261274
FBgn0261276
FBgn0261277
FBgn0261279
FBgn0261283
FBgn0261284
FBgn0261285
FBgn0261341
FBgn0261380
FBgn0261387
FBgn0261394
FBgn0261396
FBgn0261397
FBgn0261403
FBgn0261436
FBgn0261437
FBgn0261439
FBgn0261444
FBgn0261445
FBgn0261446
FBgn0261458
FBgn0261461
FBgn0261477
FBgn0261503
FBgn0261509
FBgn0261534
FBgn0261535
FBgn0261545
FBgn0261547
FBgn0261549
FBgn0261550
FBgn0261552
FBgn0261553
FBgn0261554
FBgn0261555
FBgn0261556
FBgn0261560
FBgn0261563
FBgn0261564
FBgn0261565
FBgn0261570
FBgn0261573
FBgn0261574
FBgn0261575
FBgn0261587
FBgn0261588
FBgn0261592
FBgn0261596
FBgn0261597
FBgn0261599
FBgn0261602
FBgn0261608
FBgn0261609
FBgn0261610
FBgn0261612
FBgn0261615
FBgn0261616
FBgn0261617
FBgn0261618
FBgn0261641
FBgn0261647
FBgn0261648
FBgn0261649
FBgn0261671
FBgn0261673
FBgn0261674
FBgn0261686
FBgn0261698
FBgn0261703
FBgn0261710
FBgn0261722
FBgn0261723
FBgn0261788
FBgn0261789
FBgn0261790
FBgn0261791
FBgn0261793
FBgn0261794
FBgn0261797
FBgn0261799
FBgn0261800
FBgn0261801
FBgn0261802
FBgn0261808
FBgn0261811
FBgn0261822
FBgn0261823
FBgn0261833
FBgn0261836
FBgn0261848
FBgn0261854
FBgn0261859
FBgn0261862
FBgn0261872
FBgn0261873
FBgn0261885
FBgn0261928
FBgn0261931
FBgn0261934
FBgn0261938
FBgn0261954
FBgn0261955
FBgn0261963
FBgn0261975
FBgn0261976
FBgn0261983
FBgn0261984
FBgn0261985
FBgn0261986
FBgn0261988
FBgn0261989
FBgn0261990
FBgn0261995
FBgn0261999
FBgn0262003
FBgn0262004
FBgn0262005
FBgn0262029
FBgn0262035
FBgn0262057
FBgn0262081
FBgn0262102
FBgn0262103
FBgn0262106
FBgn0262107
FBgn0262109
FBgn0262111
FBgn0262114
FBgn0262115
FBgn0262116
FBgn0262117
FBgn0262123
FBgn0262124
FBgn0262125
FBgn0262126
FBgn0262127
FBgn0262139
FBgn0262160
FBgn0262167
FBgn0262169
FBgn0262353
FBgn0262366
FBgn0262473
FBgn0262475
FBgn0262476
FBgn0262477
FBgn0262483
FBgn0262484
FBgn0262508
FBgn0262509
FBgn0262512
FBgn0262515
FBgn0262517
FBgn0262518
FBgn0262519
FBgn0262527
FBgn0262536
FBgn0262537
FBgn0262538
FBgn0262559
FBgn0262562
FBgn0262563
FBgn0262572
FBgn0262574
FBgn0262579
FBgn0262582
FBgn0262593
FBgn0262601
FBgn0262608
FBgn0262614
FBgn0262617
FBgn0262631
FBgn0262656
FBgn0262699
FBgn0262714
FBgn0262716
FBgn0262721
FBgn0262728
FBgn0262730
FBgn0262731
FBgn0262732
FBgn0262733
FBgn0262734
FBgn0262736
FBgn0262737
FBgn0262738
FBgn0262739
FBgn0262740
FBgn0262741
FBgn0262743
FBgn0262782
FBgn0262801
FBgn0262838
FBgn0262854
FBgn0262866
FBgn0262867
FBgn0262869
FBgn0262870
FBgn0262871
FBgn0262872
FBgn0262881
FBgn0262886
FBgn0262897
FBgn0262900
FBgn0262945
FBgn0262947
FBgn0262952
FBgn0262954
FBgn0262955
FBgn0262974
FBgn0262975
FBgn0262976
FBgn0262993
FBgn0263005
FBgn0263006
FBgn0263019
FBgn0263046
FBgn0263048
FBgn0263049
FBgn0263072
FBgn0263077
FBgn0263083
FBgn0263093
FBgn0263096
FBgn0263102
FBgn0263106
FBgn0263108
FBgn0263110
FBgn0263111
FBgn0263112
FBgn0263116
FBgn0263118
FBgn0263120
FBgn0263131
FBgn0263132
FBgn0263144
FBgn0263197
FBgn0263198
FBgn0263199
FBgn0263200
FBgn0263216
FBgn0263219
FBgn0263220
FBgn0263231
FBgn0263232
FBgn0263236
FBgn0263239
FBgn0263240
FBgn0263241
FBgn0263256
FBgn0263257
FBgn0263258
FBgn0263260
FBgn0263270
FBgn0263278
FBgn0263289
FBgn0263316
FBgn0263321
FBgn0263336
FBgn0263344
FBgn0263346
FBgn0263351
FBgn0263352
FBgn0263353
FBgn0263354
FBgn0263355
FBgn0263390
FBgn0263391
FBgn0263392
FBgn0263395
FBgn0263396
FBgn0263397
FBgn0263398
FBgn0263412
FBgn0263413
FBgn0263414
FBgn0034717
FBgn0013272
FBgn0034722
FBgn0034723
FBgn0034725
FBgn0022985
FBgn0034728
FBgn0034733
FBgn0003175
FBgn0034729
FBgn0022986
FBgn0022984
FBgn0034724
FBgn0034720
FBgn0034718
FBgn0034741
FBgn0034743
FBgn0034744
FBgn0053143
FBgn0034761
FBgn0034763
FBgn0011211
FBgn0050271
FBgn0050274
FBgn0034784
FBgn0034785
FBgn0010078
FBgn0034789
FBgn0034793
FBgn0034796
FBgn0034792
FBgn0034791
FBgn0034786
FBgn0028371
FBgn0005631
FBgn0020257
FBgn0050196
FBgn0034755
FBgn0050195
FBgn0034753
FBgn0034750
FBgn0034742
FBgn0034797
FBgn0021979
FBgn0003062
FBgn0010622
FBgn0034807
FBgn0052834
FBgn0034802
FBgn0010660
FBgn0041712
FBgn0034858
FBgn0050411
FBgn0034861
FBgn0034860
FBgn0034859
FBgn0028497
FBgn0040660
FBgn0034854
FBgn0034849
FBgn0034870
FBgn0034877
FBgn0015903
FBgn0004795
FBgn0034887
FBgn0034902
FBgn0000562
FBgn0034894
FBgn0050183
FBgn0011296
FBgn0034885
FBgn0034876
FBgn0015372
FBgn0034914
FBgn0024234
FBgn0011236
FBgn0034920
FBgn0023477
FBgn0001123
FBgn0034936
FBgn0020764
FBgn0034946
FBgn0005612
FBgn0034950
FBgn0011695
FBgn0003353
FBgn0034968
FBgn0034971
FBgn0034970
FBgn0023170
FBgn0028552
FBgn0011726
FBgn0050172
FBgn0034958
FBgn0034951
FBgn0034948
FBgn0034933
FBgn0015268
FBgn0025352
FBgn0025335
FBgn0034918
FBgn0034909
FBgn0034975
FBgn0041706
FBgn0034985
FBgn0034989
FBgn0034999
FBgn0003888
FBgn0004101
FBgn0034986
FBgn0041582
FBgn0023081
FBgn0002787
FBgn0050169
FBgn0035020
FBgn0035023
FBgn0035024
FBgn0020521
FBgn0035033
FBgn0035035
FBgn0015040
FBgn0035046
FBgn0035047
FBgn0035049
FBgn0260456
FBgn0035041
FBgn0035032
FBgn0016687
FBgn0035016
FBgn0010414
FBgn0000037
FBgn0050421
FBgn0000157
FBgn0022343
FBgn0035086
FBgn0035088
FBgn0035091
FBgn0004055
FBgn0010435
FBgn0035090
FBgn0035089
FBgn0050424
FBgn0035087
FBgn0027599
FBgn0035082
FBgn0043792
FBgn0060296
FBgn0015801
FBgn0041205
FBgn0035060
FBgn0027590
FBgn0040666
FBgn0035050
FBgn0050428
FBgn0004919
FBgn0001147
FBgn0020386
FBgn0035099
FBgn0035101
FBgn0035104
FBgn0027786
FBgn0035107
FBgn0035111
FBgn0035112
FBgn0053229
FBgn0027111
FBgn0004373
FBgn0035121
FBgn0024806
FBgn0000541
FBgn0035110
FBgn0027587
FBgn0025592
FBgn0035106
FBgn0035103
FBgn0035102
FBgn0035137
FBgn0035142
FBgn0035147
FBgn0035148
FBgn0016715
FBgn0035146
FBgn0001316
FBgn0023000
FBgn0035132
FBgn0035155
FBgn0035165
FBgn0052479
FBgn0035173
FBgn0035170
FBgn0035162
FBgn0025676
FBgn0035157
FBgn0035152
FBgn0035181
FBgn0035186
FBgn0040281
FBgn0035189
FBgn0025525
FBgn0004870
FBgn0024277
FBgn0035199
FBgn0263456
FBgn0263482
FBgn0263489
FBgn0263490
FBgn0263499
FBgn0263504
FBgn0263507
FBgn0263593
FBgn0263594
FBgn0263598
FBgn0263599
FBgn0263601
FBgn0263603
FBgn0263607
FBgn0263617
FBgn0263650
FBgn0263659
FBgn0263660
FBgn0263705
FBgn0263706
FBgn0263740
FBgn0263745
FBgn0263773
FBgn0263776
FBgn0263780
FBgn0263782
FBgn0263830
FBgn0263832
FBgn0263852
FBgn0263863
FBgn0263864
FBgn0263869
FBgn0263873
FBgn0263911
FBgn0263916
FBgn0263929
FBgn0263930
FBgn0263934
FBgn0263968
FBgn0263973
FBgn0263977
FBgn0263980
FBgn0263987
FBgn0263993
FBgn0263994
FBgn0263995
FBgn0263997
FBgn0263998
FBgn0264001
FBgn0264006
FBgn0264075
FBgn0264078
FBgn0264085
FBgn0264087
FBgn0264089
FBgn0264090
FBgn0264253
FBgn0264270
FBgn0264273
FBgn0264294
FBgn0264305
FBgn0264307
FBgn0264308
FBgn0264324
FBgn0264325
FBgn0264339
FBgn0264344
FBgn0264357
FBgn0264386
FBgn0264389
FBgn0264432
FBgn0264439
FBgn0264442
FBgn0264443
FBgn0264449
FBgn0264462
FBgn0264466
FBgn0264481
FBgn0264485
FBgn0264489
FBgn0264490
FBgn0264491
FBgn0264492
FBgn0264493
FBgn0264494
FBgn0264495
FBgn0264502
FBgn0264503
FBgn0264507
FBgn0264542
FBgn0264548
FBgn0264560
FBgn0264561
FBgn0264574
FBgn0264598
FBgn0264602
FBgn0264606
FBgn0264607
FBgn0264618
FBgn0264672
FBgn0264693
FBgn0264694
FBgn0264695
FBgn0264707
FBgn0264712
FBgn0264748
FBgn0264750
FBgn0264751
FBgn0264753
FBgn0264776
FBgn0264785
FBgn0264793
FBgn0264815
FBgn0264817
FBgn0264821
FBgn0264834
FBgn0264855
FBgn0264857
FBgn0264879
FBgn0264891
FBgn0264894
FBgn0264895
FBgn0264901
FBgn0264908
FBgn0264922
FBgn0264942
FBgn0264953
FBgn0264959
FBgn0264962
FBgn0264975
FBgn0264978
FBgn0264979
FBgn0264982
FBgn0265002
FBgn0265003
FBgn0265042
FBgn0265045
FBgn0265048
FBgn0265052
FBgn0265065
FBgn0265068
FBgn0265082
FBgn0265086
FBgn0265101
FBgn0265104
FBgn0265137
FBgn0265140
FBgn0265141
FBgn0265153
FBgn0265177
FBgn0265178
FBgn0265180
FBgn0265182
FBgn0265191
FBgn0265192
FBgn0265194
FBgn0265262
FBgn0265267
FBgn0265268
FBgn0265274
FBgn0265276
FBgn0265296
FBgn0265297
FBgn0265298
FBgn0265316
FBgn0265343
FBgn0265356
FBgn0265378
FBgn0265379
FBgn0265413
FBgn0265421
FBgn0265422
FBgn0265428
FBgn0265447
FBgn0265457
FBgn0265487
FBgn0265496
FBgn0265497
FBgn0265512
FBgn0265523
FBgn0265530
FBgn0265534
FBgn0265541
FBgn0265575
FBgn0265577
FBgn0265590
FBgn0265595
FBgn0265597
FBgn0265598
FBgn0265605
FBgn0265623
FBgn0265630
FBgn0265693
FBgn0265726
FBgn0265778
FBgn0265784
FBgn0265793
FBgn0265849
FBgn0265856
FBgn0265873
FBgn0265901
FBgn0265935
FBgn0265938
FBgn0265959
FBgn0265974
FBgn0265991
FBgn0265998
FBgn0266000
FBgn0266005
FBgn0266019
FBgn0266053
FBgn0266064
FBgn0266083
FBgn0266084
FBgn0266094
FBgn0266096
FBgn0266098
FBgn0266101
FBgn0266124
FBgn0266129
FBgn0266136
FBgn0266137
FBgn0266186
FBgn0266227
FBgn0266243
FBgn0266316
FBgn0266321
FBgn0266322
FBgn0266328
FBgn0266346
FBgn0266347
FBgn0266349
FBgn0266354
FBgn0266369
FBgn0266376
FBgn0266377
FBgn0266384
FBgn0266397
FBgn0266406
FBgn0266408
FBgn0266409
FBgn0266410
FBgn0266411
FBgn0266414
FBgn0266417
FBgn0266418
FBgn0266446
FBgn0266448
FBgn0266449
FBgn0266450
FBgn0266451
FBgn0266464
FBgn0266521
FBgn0266549
FBgn0266557
FBgn0266569
FBgn0266572
FBgn0266579
FBgn0266580
FBgn0266581
FBgn0266582
FBgn0266599
FBgn0266632
FBgn0266637
FBgn0266646
FBgn0266666
FBgn0266667
FBgn0266668
FBgn0266673
FBgn0266685
FBgn0266696
FBgn0266698
FBgn0266700
FBgn0266711
FBgn0266717
FBgn0266719
FBgn0266720
FBgn0266742
FBgn0266753
FBgn0266756
FBgn0266758
FBgn0266801
FBgn0266813
FBgn0266848
FBgn0266857
FBgn0266858
FBgn0266884
FBgn0266886
FBgn0266906
FBgn0266911
FBgn0266917
FBgn0266918
FBgn0266974
FBgn0267001
FBgn0267002
FBgn0267023
FBgn0267028
FBgn0267029
FBgn0267033
FBgn0267073
FBgn0267087
FBgn0267098
FBgn0267106
FBgn0267160
FBgn0267161
FBgn0267180
FBgn0267220
FBgn0267225
FBgn0267226
FBgn0267227
FBgn0267228
FBgn0267243
FBgn0267252
FBgn0267253
FBgn0267322
FBgn0267330
FBgn0267336
FBgn0267337
FBgn0267347
FBgn0267348
FBgn0267350
FBgn0267365
FBgn0267376
FBgn0267378
FBgn0267384
FBgn0267385
FBgn0267390
FBgn0267398
FBgn0267408
FBgn0267431
FBgn0267455
FBgn0267470
FBgn0267473
FBgn0267475
FBgn0267486
FBgn0267487
FBgn0267488
FBgn0267495
FBgn0267505
FBgn0267507
FBgn0267516
FBgn0267519
FBgn0267523
FBgn0267533
FBgn0267543
FBgn0267549
FBgn0267570
FBgn0267571
FBgn0267576
FBgn0267587
FBgn0267624
FBgn0267641
FBgn0267656
FBgn0267661
FBgn0267666
FBgn0267668
FBgn0267695
FBgn0267696
FBgn0267697
FBgn0267698
FBgn0267703
FBgn0267704
FBgn0267708
FBgn0267733
FBgn0267753
FBgn0267790
FBgn0267791
FBgn0267792
FBgn0267795
FBgn0267821
FBgn0267824
FBgn0267827
FBgn0267828
FBgn0267849
FBgn0267861
FBgn0267910
FBgn0267912
FBgn0267913
FBgn0267914
FBgn0267972
FBgn0267975
FBgn0267976
FBgn0267978
FBgn0267991
FBgn0268063
FBgn0270927
FBgn0270928
FBgn0275436
FBgn0278608
FBgn0283427
FBgn0283438
FBgn0283439
FBgn0283450
FBgn0283451
FBgn0283461
FBgn0283468
FBgn0283469
FBgn0283471
FBgn0283472
FBgn0283473
FBgn0283477
FBgn0283478
FBgn0283494
FBgn0283499
FBgn0283500
FBgn0283509
FBgn0283510
FBgn0283521
FBgn0283531
FBgn0283535
FBgn0283536
FBgn0283651
FBgn0283657
FBgn0283658
FBgn0283666
FBgn0283680
FBgn0283682
FBgn0283712
FBgn0283724
FBgn0283741
FBgn0284221
FBgn0284243
FBgn0284245
FBgn0284247
FBgn0284248
FBgn0284249
FBgn0284252
FBgn0284255
FBgn0284256
FBgn0284257
FBgn0284408
FBgn0284421
FBgn0284435
FBgn0284436
FBgn0285879
FBgn0285892
FBgn0285896
FBgn0285910
FBgn0285913
FBgn0285917
FBgn0285925
FBgn0285926
FBgn0285937
FBgn0285938
FBgn0285944
FBgn0285947
FBgn0285948
FBgn0285949
FBgn0285950
FBgn0285952
FBgn0285954
FBgn0285955
FBgn0285962
FBgn0285963
FBgn0285991
FBgn0286034
FBgn0286070
FBgn0286071
FBgn0286198
FBgn0286203
FBgn0286213
FBgn0286222
FBgn0286506
FBgn0286507
FBgn0286508
FBgn0286511
FBgn0286516
FBgn0286567
FBgn0286736
FBgn0286778
FBgn0286781
FBgn0286783
FBgn0286784
FBgn0286785
FBgn0286813
FBgn0286818
FBgn0286827
FBgn0286828
FBgn0286898
FBgn0287182
FBgn0287183
FBgn0287184
FBgn0287187
FBgn0287209
FBgn0287225
FBgn0287234
FBgn0287423
FBgn0287454
FBgn0287461
FBgn0287478
FBgn0287597
FBgn0287602
FBgn0287603
FBgn0287613
FBgn0287616
FBgn0287631
FBgn0287667
FBgn0287724
FBgn0287725
FBgn0287767
FBgn0287774
FBgn0287775
FBgn0287788
FBgn0287825
FBgn0287828
FBgn0287831
FBgn0287864
FBgn0287873
FBgn0288229
FBgn0288232
FBgn0288310
FBgn0035205
FBgn0035207
FBgn0010246
FBgn0011361
FBgn0010786
FBgn0029514
FBgn0004635
FBgn0035227
FBgn0011204
FBgn0028577
FBgn0043458
FBgn0035213
FBgn0035206
FBgn0035204
FBgn0010333
FBgn0035229
FBgn0041342
FBgn0035236
FBgn0035237
FBgn0035244
FBgn0025712
FBgn0035252
FBgn0035260
FBgn0035266
FBgn0011573
FBgn0027790
FBgn0035280
FBgn0035279
FBgn0025820
FBgn0027594
FBgn0035262
FBgn0026372
FBgn0035251
FBgn0025725
FBgn0013342
FBgn0035246
FBgn0035243
FBgn0035238
FBgn0035235
FBgn0035232
FBgn0035228
FBgn0035283
FBgn0035285
FBgn0027547
FBgn0035293
FBgn0035290
FBgn0035287
FBgn0004636
FBgn0035282
FBgn0040507
FBgn0035334
FBgn0035335
FBgn0035333
FBgn0000543
FBgn0035321
FBgn0026593
FBgn0026570
FBgn0035309
FBgn0035308
FBgn0035346
FBgn0016794
FBgn0035355
FBgn0035357
FBgn0052296
FBgn0011828
FBgn0010909
FBgn0010905
FBgn0035348
FBgn0035344
FBgn0035370
FBgn0044452
FBgn0035375
FBgn0035385
FBgn0035388
FBgn0052485
FBgn0035392
FBgn0035397
FBgn0035390
FBgn0035372
FBgn0035371
FBgn0052280
FBgn0052278
FBgn0035413
FBgn0001233
FBgn0035423
FBgn0035424
FBgn0035427
FBgn0035432
FBgn0035438
FBgn0004167
FBgn0035444
FBgn0027616
FBgn0035431
FBgn0035422
FBgn0052277
FBgn0047135
FBgn0035400
FBgn0026189
FBgn0035398
FBgn0005640
FBgn0035452
FBgn0052267
FBgn0035449
FBgn0026259
FBgn0014388
FBgn0004888
FBgn0004875
FBgn0064227
FBgn0013751
FBgn0026592
FBgn0035469
FBgn0035471
FBgn0004910
FBgn0035473
FBgn0052264
FBgn0035490
FBgn0035496
FBgn0035498
FBgn0028484
FBgn0003206
FBgn0035501
FBgn0003710
FBgn0035515
FBgn0035517
FBgn0035521
FBgn0035523
FBgn0035526
FBgn0041630
FBgn0035529
FBgn0035528
FBgn0035520
FBgn0035518
FBgn0041171
FBgn0001257
FBgn0028664
FBgn0035505
FBgn0035504
FBgn0004574
FBgn0035499
FBgn0024179
FBgn0052250
FBgn0035534
FBgn0035540
FBgn0035542
FBgn0000038
FBgn0035544
FBgn0035558
FBgn0035563
FBgn0052243
FBgn0014073
FBgn0035553
FBgn0035541
FBgn0035538
FBgn0035533
FBgn0035574
FBgn0035583
FBgn0035578
FBgn0005775
FBgn0030234
FBgn0040850
FBgn0030239
FBgn0030243
FBgn0003965
FBgn0030251
FBgn0030261
FBgn0030246
FBgn0017561
FBgn0030245
FBgn0003321
FBgn0003360
FBgn0030263
FBgn0015245
FBgn0028686
FBgn0030269
FBgn0030271
FBgn0030272
FBgn0030274
FBgn0030276
FBgn0030286
FBgn0030292
FBgn0030293
FBgn0000499
FBgn0004864
FBgn0030289
FBgn0028421
FBgn0020255
FBgn0052667
FBgn0030268
FBgn0010391
FBgn0030266
FBgn0027359
FBgn0001145
FBgn0030300
FBgn0030301
FBgn0030304
FBgn0030305
FBgn0030306
FBgn0052666
FBgn0030310
FBgn0030311
FBgn0019660
FBgn0030318
FBgn0030321
FBgn0002723
FBgn0004370
FBgn0014133
FBgn0030320
FBgn0003277
FBgn0030309
FBgn0030329
FBgn0030330
FBgn0030334
FBgn0030343
FBgn0030347
FBgn0030350
FBgn0030351
FBgn0030360
FBgn0030362
FBgn0030357
FBgn0030354
FBgn0030349
FBgn0030341
FBgn0001218
FBgn0004511
FBgn0030332
FBgn0030328
FBgn0030327
FBgn0030364
FBgn0030369
FBgn0030366
FBgn0030396
FBgn0052654
FBgn0030400
FBgn0030391
FBgn0030412
FBgn0015024
FBgn0030417
FBgn0030418
FBgn0030421
FBgn0030425
FBgn0030433
FBgn0030435
FBgn0030434
FBgn0030432
FBgn0030431
FBgn0052647
FBgn0020513
FBgn0030451
FBgn0030457
FBgn0029133
FBgn0004456
FBgn0025463
FBgn0052638
FBgn0010303
FBgn0000346
FBgn0030468
FBgn0040309
FBgn0052636
FBgn0030474
FBgn0030478
FBgn0030480
FBgn0030482
FBgn0030484
FBgn0030486
FBgn0030479
FBgn0010198
FBgn0030467
FBgn0030503
FBgn0030505
FBgn0030508
FBgn0030511
FBgn0030518
FBgn0030519
FBgn0052626
FBgn0030530
FBgn0030529
FBgn0030521
FBgn0030520
FBgn0001087
FBgn0030514
FBgn0030512
FBgn0030510
FBgn0030502
FBgn0000173
FBgn0030539
FBgn0052600
FBgn0030544
FBgn0030571
FBgn0030575
FBgn0030576
FBgn0015774
FBgn0030574
FBgn0030582
FBgn0000535
FBgn0052594
FBgn0030603
FBgn0030605
FBgn0030607
FBgn0053178
FBgn0030610
FBgn0030608
FBgn0030600
FBgn0027601
FBgn0030593
FBgn0052590
FBgn0030584
FBgn0003301
FBgn0030613
FBgn0026428
FBgn0030630
FBgn0030617
FBgn0030616
FBgn0014455
FBgn0030638
FBgn0030648
FBgn0027287
FBgn0030668
FBgn0030672
FBgn0030670
FBgn0030669
FBgn0003463
FBgn0040285
FBgn0030674
FBgn0026666
FBgn0030679
FBgn0027329
FBgn0030683
FBgn0030692
FBgn0026374
FBgn0003345
FBgn0030699
FBgn0001105
FBgn0001092
FBgn0030701
FBgn0003392
FBgn0030711
FBgn0045073
FBgn0053180
FBgn0010315
FBgn0030703
FBgn0065035
FBgn0026076
FBgn0014391
FBgn0000319
FBgn0030695
FBgn0030693
FBgn0025809
FBgn0030685
FBgn0030680
FBgn0030731
FBgn0004066
FBgn0000536
FBgn0030733
FBgn0030735
FBgn0003416
FBgn0005411
FBgn0030743
FBgn0030742
FBgn0030740
FBgn0004432
FBgn0030738
FBgn0030734
FBgn0040207
FBgn0004598
FBgn0030745
FBgn0030753
FBgn0026181
FBgn0030752
FBgn0030749
FBgn0010416
FBgn0030744
FBgn0010412
FBgn0030766
FBgn0030786
FBgn0030788
FBgn0030790
FBgn0030792
FBgn0030796
FBgn0027556
FBgn0030802
FBgn0030798
FBgn0030791
FBgn0030787
FBgn0001250
FBgn0027528
FBgn0030769
FBgn0030808
FBgn0030816
FBgn0030817
FBgn0000163
FBgn0030828
FBgn0030829
FBgn0002590
FBgn0065032
FBgn0030812
FBgn0030809
FBgn0030807
FBgn0030805
FBgn0030838
FBgn0027602
FBgn0024238
FBgn0030847
FBgn0030846
FBgn0026313
FBgn0030853
FBgn0026192
FBgn0024184
FBgn0030870
FBgn0030872
FBgn0030873
FBgn0030869
FBgn0026375
FBgn0030854
FBgn0030850
FBgn0028343
FBgn0030884
FBgn0021765
FBgn0030894
FBgn0030890
FBgn0030886
FBgn0030877
FBgn0083228
FBgn0022355
FBgn0052549
FBgn0008635
FBgn0027087
FBgn0010383
FBgn0030946
FBgn0030944
FBgn0027335
FBgn0030941
FBgn0030932
FBgn0030926
FBgn0030925
FBgn0030955
FBgn0030960
FBgn0030964
FBgn0030973
FBgn0030976
FBgn0030974
FBgn0030968
FBgn0001090
FBgn0030981
FBgn0030991
FBgn0030996
FBgn0040068
FBgn0031012
FBgn0031011
FBgn0031006
FBgn0031002
FBgn0027603
FBgn0030997
FBgn0030990
FBgn0030985
FBgn0031020
FBgn0031021
FBgn0027621
FBgn0031023
FBgn0031037
FBgn0031047
FBgn0031049
FBgn0004057
FBgn0031057
FBgn0010341
FBgn0031059
FBgn0043903
FBgn0031055
FBgn0031050
FBgn0031030
FBgn0027291
FBgn0031022
FBgn0044030
FBgn0031064
FBgn0010380
FBgn0031065
FBgn0052528
FBgn0031069
FBgn0031078
FBgn0031070
FBgn0042132
FBgn0040089
FBgn0031061
FBgn0031066
FBgn0036945
FBgn0024814
FBgn0036967
FBgn0036964
FBgn0036958
FBgn0036942
FBgn0036939
FBgn0036935
FBgn0036934
FBgn0036932
FBgn0036909
FBgn0024889
FBgn0020389
FBgn0036913
FBgn0028695
FBgn0036918
FBgn0036919
FBgn0036921
FBgn0004852
FBgn0036926
FBgn0013303
FBgn0036928
FBgn0036929
FBgn0036927
FBgn0052219
FBgn0036920
FBgn0020887
FBgn0014037
FBgn0003744
FBgn0023094
FBgn0036910
FBgn0036888
FBgn0036890
FBgn0036891
FBgn0036893
FBgn0022774
FBgn0036897
FBgn0036896
FBgn0036892
FBgn0005386
FBgn0036887
FBgn0005564
FBgn0028380
FBgn0036862
FBgn0036857
FBgn0017578
FBgn0026630
FBgn0036834
FBgn0036843
FBgn0036846
FBgn0016797
FBgn0036851
FBgn0036847
FBgn0036844
FBgn0036842
FBgn0002945
FBgn0036838
FBgn0036837
FBgn0052204
FBgn0036801
FBgn0040323
FBgn0036813
FBgn0036820
FBgn0014075
FBgn0036825
FBgn0036827
FBgn0036824
FBgn0036821
FBgn0036816
FBgn0036814
FBgn0001078
FBgn0036812
FBgn0036806
FBgn0036805
FBgn0040322
FBgn0042134
FBgn0036795
FBgn0013717
FBgn0036774
FBgn0052195
FBgn0020300
FBgn0003997
FBgn0036778
FBgn0036773
FBgn0052194
FBgn0036762
FBgn0036765
FBgn0036768
FBgn0000568
FBgn0036770
FBgn0036769
FBgn0036761
FBgn0036760
FBgn0036759
FBgn0036756
FBgn0052191
FBgn0052190
FBgn0036732
FBgn0052185
FBgn0036734
FBgn0036741
FBgn0036742
FBgn0036745
FBgn0052183
FBgn0052181
FBgn0036752
FBgn0043025
FBgn0036750
FBgn0036746
FBgn0052179
FBgn0004401
FBgn0036740
FBgn0036735
FBgn0052177
FBgn0040793
FBgn0036725
FBgn0036726
FBgn0036727
FBgn0036728
FBgn0027660
FBgn0026197
FBgn0036702
FBgn0052170
FBgn0010352
FBgn0036686
FBgn0036697
FBgn0036690
FBgn0036684
FBgn0028693
FBgn0052163
FBgn0025558
FBgn0000414
FBgn0036659
FBgn0004108
FBgn0036661
FBgn0036662
FBgn0036666
FBgn0036668
FBgn0003410
FBgn0036667
FBgn0036665
FBgn0036663
FBgn0025582
FBgn0043578
FBgn0040512
FBgn0010223
FBgn0000017
FBgn0017572
FBgn0004465
FBgn0002284
FBgn0036643
FBgn0036624
FBgn0028399
FBgn0053158
FBgn0036641
FBgn0026061
FBgn0004569
FBgn0027080
FBgn0036623
FBgn0036622
FBgn0036621
FBgn0005536
FBgn0036566
FBgn0010280
FBgn0011016
FBgn0036581
FBgn0036589
FBgn0036580
FBgn0036576
FBgn0003076
FBgn0040230
FBgn0036547
FBgn0036549
FBgn0036551
FBgn0036553
FBgn0000115
FBgn0036556
FBgn0000212
FBgn0000489
FBgn0052150
FBgn0036537
FBgn0036501
FBgn0000565
FBgn0004396
FBgn0036510
FBgn0036512
FBgn0036514
FBgn0036518
FBgn0036522
FBgn0010105
FBgn0041160
FBgn0036516
FBgn0036509
FBgn0036505
FBgn0029114
FBgn0036494
FBgn0002778
FBgn0023174
FBgn0027088
FBgn0036484
FBgn0036485
FBgn0036488
FBgn0047178
FBgn0036483
FBgn0036463
FBgn0003388
FBgn0036433
FBgn0041604
FBgn0036446
FBgn0036450
FBgn0036451
FBgn0036454
FBgn0029148
FBgn0036449
FBgn0036448
FBgn0053260
FBgn0026409
FBgn0036428
FBgn0001085
FBgn0000411
FBgn0042630
FBgn0036382
FBgn0001108
FBgn0052137
FBgn0001216
FBgn0036398
FBgn0036402
FBgn0026418
FBgn0036391
FBgn0025874
FBgn0036386
FBgn0026376
FBgn0036381
FBgn0036368
FBgn0036373
FBgn0036376
FBgn0036369
FBgn0023095
FBgn0036364
FBgn0036365
FBgn0036353
FBgn0036334
FBgn0036340
FBgn0011284
FBgn0036341
FBgn0036342
FBgn0010452
FBgn0036337
FBgn0036333
FBgn0052115
FBgn0014343
FBgn0014007
FBgn0052113
FBgn0036318
FBgn0036319
FBgn0036317
FBgn0036316
FBgn0036309
FBgn0010235
FBgn0011279
FBgn0036286
FBgn0036300
FBgn0036299
FBgn0004926
FBgn0020388
FBgn0036289
FBgn0036288
FBgn0036285
FBgn0020655
FBgn0052103
FBgn0036279
FBgn0036278
FBgn0036257
FBgn0013997
FBgn0027843
FBgn0036262
FBgn0000592
FBgn0036272
FBgn0022709
FBgn0036258
FBgn0011455
FBgn0022959
FBgn0036205
FBgn0036213
FBgn0036242
FBgn0041096
FBgn0036239
FBgn0036237
FBgn0036211
FBgn0036208
FBgn0015278
FBgn0036168
FBgn0036173
FBgn0042138
FBgn0052091
FBgn0015828
FBgn0036191
FBgn0036199
FBgn0036202
FBgn0036198
FBgn0036196
FBgn0036194
FBgn0036192
FBgn0052085
FBgn0003292
FBgn0041094
FBgn0036157
FBgn0036155
FBgn0036152
FBgn0061469
FBgn0036147
FBgn0036110
FBgn0036116
FBgn0036124
FBgn0052082
FBgn0036136
FBgn0036134
FBgn0003462
FBgn0020412
FBgn0010741
FBgn0013469
FBgn0036111
FBgn0036090
FBgn0036091
FBgn0036094
FBgn0052068
FBgn0010762
FBgn0026160
FBgn0036107
FBgn0036106
FBgn0047038
FBgn0052066
FBgn0000629
FBgn0052062
FBgn0000451
FBgn0052057
FBgn0036072
FBgn0036043
FBgn0027567
FBgn0025866
FBgn0036059
FBgn0036063
FBgn0036058
FBgn0036053
FBgn0036052
FBgn0004390
FBgn0028429
FBgn0036018
FBgn0015321
FBgn0036032
FBgn0045823
FBgn0019644
FBgn0040475
FBgn0036030
FBgn0016081
FBgn0010408
FBgn0036008
FBgn0036007
FBgn0035975
FBgn0035977
FBgn0052039
FBgn0001224
FBgn0001226
FBgn0035985
FBgn0035987
FBgn0023129
FBgn0040305
FBgn0035995
FBgn0036004
FBgn0036005
FBgn0011327
FBgn0035997
FBgn0005533
FBgn0035989
FBgn0035986
FBgn0015218
FBgn0035983
FBgn0001225
FBgn0001229
FBgn0035936
FBgn0040321
FBgn0011787
FBgn0035944
FBgn0035951
FBgn0035953
FBgn0023479
FBgn0043806
FBgn0040827
FBgn0004244
FBgn0011206
FBgn0035959
FBgn0000116
FBgn0016070
FBgn0052026
FBgn0003149
FBgn0011509
FBgn0035875
FBgn0035876
FBgn0035877
FBgn0035888
FBgn0020224
FBgn0010825
FBgn0035903
FBgn0035904
FBgn0024236
FBgn0035909
FBgn0260442
FBgn0035914
FBgn0035911
FBgn0035906
FBgn0035900
FBgn0035896
FBgn0001248
FBgn0027549
FBgn0026252
FBgn0010350
FBgn0035850
FBgn0040832
FBgn0015793
FBgn0035872
FBgn0035871
FBgn0035866
FBgn0035865
FBgn0027569
FBgn0035853
FBgn0035849
FBgn0035842
FBgn0029113
FBgn0042112
FBgn0035833
FBgn0052365
FBgn0052368
FBgn0035827
FBgn0011817
FBgn0027554
FBgn0024187
FBgn0003041
FBgn0016694
FBgn0052369
FBgn0035793
FBgn0028582
FBgn0035798
FBgn0035811
FBgn0035815
FBgn0035807
FBgn0035791
FBgn0035762
FBgn0019662
FBgn0035771
FBgn0082598
FBgn0016983
FBgn0053278
FBgn0014011
FBgn0052380
FBgn0035772
FBgn0035770
FBgn0035769
FBgn0015298
FBgn0035767
FBgn0035763
FBgn0035756
FBgn0035755
FBgn0012058
FBgn0035753
FBgn0035719
FBgn0035726
FBgn0035734
FBgn0010387
FBgn0023001
FBgn0035733
FBgn0001104
FBgn0035722
FBgn0035720
FBgn0035711
FBgn0035714
FBgn0041194
FBgn0035715
FBgn0035713
FBgn0005626
FBgn0035710
FBgn0020251
FBgn0052396
FBgn0042185
FBgn0024921
FBgn0001258
FBgn0035696
FBgn0004513
FBgn0035694
FBgn0002526
FBgn0035692
FBgn0035688
FBgn0052407
FBgn0052406
FBgn0035677
FBgn0061492
FBgn0005658
FBgn0020637
FBgn0042119
FBgn0035679
FBgn0035678
FBgn0035674
FBgn0035656
FBgn0052412
FBgn0029121
FBgn0040239
FBgn0035617
FBgn0035625
FBgn0035626
FBgn0016756
FBgn0035639
FBgn0035632
FBgn0035630
FBgn0035622
FBgn0015766
FBgn0035612
FBgn0035600
FBgn0035603
FBgn0035601
FBgn0035589
FBgn0035587
FBgn0010747
FBgn0035586
FBgn0035588
FBgn0035592
FBgn0020369
FBgn0031174
FBgn0000709
FBgn0015379
FBgn0011710
FBgn0003423
FBgn0031182
FBgn0001565
FBgn0015558
FBgn0029067
FBgn0031170
FBgn0052521
FBgn0031168
FBgn0031145
FBgn0025814
FBgn0031148
FBgn0031150
FBgn0031161
FBgn0052512
FBgn0031149
FBgn0031146
FBgn0031144
FBgn0031143
FBgn0027334
FBgn0031107
FBgn0002641
FBgn0031116
FBgn0052506
FBgn0031117
FBgn0031119
FBgn0026323
FBgn0031118
FBgn0023177
FBgn0031106
FBgn0031183
FBgn0031187
FBgn0027279
FBgn0031190
FBgn0031628
FBgn0031630
FBgn0031632
FBgn0051660
FBgn0031643
FBgn0031635
FBgn0031627
FBgn0020762
FBgn0026319
FBgn0027560
FBgn0022153
FBgn0011603
FBgn0031609
FBgn0053002
FBgn0019982
FBgn0031602
FBgn0031600
FBgn0031598
FBgn0000547
FBgn0003941
FBgn0031590
FBgn0001075
FBgn0031589
FBgn0031568
FBgn0004893
FBgn0031571
FBgn0021800
FBgn0051774
FBgn0000256
FBgn0031573
FBgn0031534
FBgn0031535
FBgn0021967
FBgn0031544
FBgn0024244
FBgn0031566
FBgn0051955
FBgn0051777
FBgn0051778
FBgn0031563
FBgn0031562
FBgn0031561
FBgn0031560
FBgn0031558
FBgn0002985
FBgn0004892
FBgn0031542
FBgn0005616
FBgn0031538
FBgn0014906
FBgn0031529
FBgn0031516
FBgn0011648
FBgn0031505
FBgn0015521
FBgn0031478
FBgn0028970
FBgn0041111
FBgn0031484
FBgn0025681
FBgn0031488
FBgn0031490
FBgn0031492
FBgn0031495
FBgn0015600
FBgn0031497
FBgn0031493
FBgn0031489
FBgn0024947
FBgn0051694
FBgn0031473
FBgn0031437
FBgn0051690
FBgn0031449
FBgn0031452
FBgn0031453
FBgn0028398
FBgn0031459
FBgn0031461
FBgn0004242
FBgn0031460
FBgn0019830
FBgn0026324
FBgn0031457
FBgn0026479
FBgn0031436
FBgn0042187
FBgn0031409
FBgn0031420
FBgn0031428
FBgn0000490
FBgn0011818
FBgn0031418
FBgn0031417
FBgn0014010
FBgn0051681
FBgn0031406
FBgn0042186
FBgn0011832
FBgn0031374
FBgn0031378
FBgn0031381
FBgn0040717
FBgn0031384
FBgn0003557
FBgn0031399
FBgn0031401
FBgn0010288
FBgn0031397
FBgn0031395
FBgn0000097
FBgn0031390
FBgn0031389
FBgn0040718
FBgn0031377
FBgn0011570
FBgn0031360
FBgn0000579
FBgn0031359
FBgn0031356
FBgn0021906
FBgn0031327
FBgn0041097
FBgn0002543
FBgn0053126
FBgn0028481
FBgn0031298
FBgn0031304
FBgn0031306
FBgn0031310
FBgn0031312
FBgn0031315
FBgn0031318
FBgn0031319
FBgn0031313
FBgn0031305
FBgn0016926
FBgn0031299
FBgn0003310
FBgn0031275
FBgn0010583
FBgn0020545
FBgn0031289
FBgn0029095
AG.TRINITY.DN6560.c0.g1
AG.TRINITY.DN7632.c0.g2
AG.TRINITY.DN9859.c0.g1
AG.TRINITY.DN12859.c0.g2
AG.TRINITY.DN6078.c0.g1
AG.TRINITY.DN44730.c0.g1
AG.TRINITY.DN5341.c0.g1
AG.TRINITY.DN9935.c0.g2
```
